# Fast and Accurate Kinship Estimation Using Sparse SNPs in Relatively Large Database Searches

**DOI:** 10.1101/2022.08.22.504804

**Authors:** June Snedecor, Tim Fennell, Seth Stadick, Nils Homer, Joana Antunes, Kathryn Stephens, Cydne Holt

## Abstract

Forensic genetic genealogy (FGG) has primarily relied upon dense single nucleotide polymorphism (SNP) profiles from forensic samples or unidentified human remains queried against online genealogy database(s) of known profiles generated with SNP microarrays or from whole genome sequencing (WGS). In these queries, SNPs are compared to database samples by locating contiguous stretches of shared SNP alleles that allow for detection of genomic segments that are identical by descent (IBD) among biological relatives (kinship). This segment-based approach, while robust for detecting distant relationships, generally requires DNA quantity and/or quality that are sometimes not available in forensic casework samples. By focusing on SNPs with maximal discriminatory power and using an algorithm designed for a sparser SNP set than those from microarray typing, performance similar to segment matching was reached even in difficult casework samples. This algorithm locates shared segments using kinship coefficients in “windows” across the genome. The windowed kinship algorithm is a modification of the PC-AiR and PC-Relate tools for genetic relatedness inference, referred to here as the “whole genome kinship” approach, that control for the presence of unknown or unspecified population substructure. Simulated and empirical data in this study, using DNA profiles comprised of 10,230 SNPs (10K multiplex) targeted by the ForenSeq™ Kintelligence Kit demonstrate that the windowed kinship approach performs comparably to segment matching for identifying first, second and third degree relationships, reasonably well for fourth degree relationships, and with fewer false kinship associations. Selection criteria for the 10K SNP PCR-based multiplex and functionality of the windowed kinship algorithm are described.

## Supplemental File 2 for "Fast and Accurate Kinship Estimation Using Sparse SNPs in Relatively Large Database Searches": gnomad.genomes.r3.0.kintelligence_filtered.vcf (part 1 of 32)

```
##fileformat=VCFv4.2
##FILTER=<ID=PASS,Description="All filters passed">
##hailversion=0.2.24-9cd88d97bedd
##FILTER=<ID=AC0,Description="Allele count is zero after filtering out low-confidence genotypes (GQ < 20; DP < 10; and AB < 0.2 for het calls)">
##FILTER=<ID=AS_VQSR,Description="Failed Allele-Specific Variant Quality Score Recalibration threshold">
##FILTER=<ID=InbreedingCoeff,Description="InbreedingCoeff < -0.3">
##INFO=<ID=AC,Number=A,Type=Integer,Description="Alternate allele count for samples">
##INFO=<ID=AN,Number=1,Type=Integer,Description="Total number of alleles in samples">
##INFO=<ID=AF,Number=A,Type=Float,Description="Alternate allele frequency in samples">
##INFO=<ID=non_par,Number=0,Type=Flag,Description="">
##INFO=<ID=lcr,Number=0,Type=Flag,Description="Variant falls within a low complexity region">
##INFO=<ID=variant_type,Number=1,Type=String,Description="Variant type (snv, indel, multi-snv, multi-indel, or mixed)">
##INFO=<ID=n_alt_alleles,Number=A,Type=Integer,Description="Total number of alternate alleles observed at variant locus">
##INFO=<ID=ReadPosRankSum,Number=1,Type=Float,Description="Z-score from Wilcoxon rank sum test of alternate vs. reference read position bias">
##INFO=<ID=MQRankSum,Number=1,Type=Float,Description="Z-score from Wilcoxon rank sum test of alternate vs. reference read mapping qualities">
##INFO=<ID=RAW_MQ,Number=1,Type=Float,Description="">
##INFO=<ID=DP,Number=1,Type=Integer,Description="Depth of informative coverage for each sample; reads with MQ=255 or with bad mates are filtered">
##INFO=<ID=MQ_DP,Number=1,Type=Integer,Description="">
##INFO=<ID=VarDP,Number=1,Type=Integer,Description="">
##INFO=<ID=MQ,Number=1,Type=Float,Description="Root mean square of the mapping quality of reads across all samples">
##INFO=<ID=QD,Number=1,Type=Float,Description="Variant call confidence normalized by depth of sample reads supporting a variant">
##INFO=<ID=FS,Number=1,Type=Float,Description="Phred-scaled p-value of Fisher's exact test for strand bias">
##INFO=<ID=SB,Number=4,Type=Integer,Description="">
##INFO=<ID=InbreedingCoeff,Number=1,Type=Float,Description="Inbreeding coefficient as estimated from the genotype likelihoods per-sample when compared against the Hardy-Weinberg expectation">
##INFO=<ID=AS_VQSLOD,Number=1,Type=Float,Description="Log-odds ratio of being a true variant versus being a false positive under the trained allele-specific VQSR Gaussian mixture model">
##INFO=<ID=NEGATIVE_TRAIN_SITE,Number=0,Type=Flag,Description="Variant was used to build the negative training set of low-quality variants for VQSR">
##INFO=<ID=POSITIVE_TRAIN_SITE,Number=0,Type=Flag,Description="Variant was used to build the positive training set of high-quality variants for VQSR">
##INFO=<ID=culprit,Number=1,Type=String,Description="Worst-performing annotation in the VQSR Gaussian mixture model">
##INFO=<ID=SOR,Number=1,Type=Float,Description="Strand bias estimated by the symmetric odds ratio test">
##INFO=<ID=AC_asj_female,Number=A,Type=Integer,Description="Alternate allele count for female samples of Ashkenazi Jewish ancestry">
##INFO=<ID=AN_asj_female,Number=1,Type=Integer,Description="Total number of alleles in female samples of Ashkenazi Jewish ancestry">
##INFO=<ID=AF_asj_female,Number=A,Type=Float,Description="Alternate allele frequency in female samples of Ashkenazi Jewish ancestry">
##INFO=<ID=nhomalt_asj_female,Number=A,Type=Integer,Description="Count of homozygous individuals in female samples of Ashkenazi Jewish ancestry">
##INFO=<ID=AC_eas_female,Number=A,Type=Integer,Description="Alternate allele count for female samples of East Asian ancestry">
##INFO=<ID=AN_eas_female,Number=1,Type=Integer,Description="Total number of alleles in female samples of East Asian ancestry">
##INFO=<ID=AF_eas_female,Number=A,Type=Float,Description="Alternate allele frequency in female samples of East Asian ancestry">
##INFO=<ID=nhomalt_eas_female,Number=A,Type=Integer,Description="Count of homozygous individuals in female samples of East Asian ancestry">
##INFO=<ID=AC_afr_male,Number=A,Type=Integer,Description="Alternate allele count for male samples of African-American/African ancestry">
##INFO=<ID=AN_afr_male,Number=1,Type=Integer,Description="Total number of alleles in male samples of African-American/African ancestry">
##INFO=<ID=AF_afr_male,Number=A,Type=Float,Description="Alternate allele frequency in male samples of African-American/African ancestry">
##INFO=<ID=nhomalt_afr_male,Number=A,Type=Integer,Description="Count of homozygous individuals in male samples of African-American/African ancestry">
##INFO=<ID=AC_female,Number=A,Type=Integer,Description="Alternate allele count for female samples">
##INFO=<ID=AN_female,Number=1,Type=Integer,Description="Total number of alleles in female samples">
##INFO=<ID=AF_female,Number=A,Type=Float,Description="Alternate allele frequency in female samples">
##INFO=<ID=nhomalt_female,Number=A,Type=Integer,Description="Count of homozygous individuals in female samples">
##INFO=<ID=AC_fin_male,Number=A,Type=Integer,Description="Alternate allele count for male samples of Finnish ancestry">
##INFO=<ID=AN_fin_male,Number=1,Type=Integer,Description="Total number of alleles in male samples of Finnish ancestry">
##INFO=<ID=AF_fin_male,Number=A,Type=Float,Description="Alternate allele frequency in male samples of Finnish ancestry">
##INFO=<ID=nhomalt_fin_male,Number=A,Type=Integer,Description="Count of homozygous individuals in male samples of Finnish ancestry">
##INFO=<ID=AC_oth_female,Number=A,Type=Integer,Description="Alternate allele count for female samples of Other ancestry">
##INFO=<ID=AN_oth_female,Number=1,Type=Integer,Description="Total number of alleles in female samples of Other ancestry">
##INFO=<ID=AF_oth_female,Number=A,Type=Float,Description="Alternate allele frequency in female samples of Other ancestry">
##INFO=<ID=nhomalt_oth_female,Number=A,Type=Integer,Description="Count of homozygous individuals in female samples of Other ancestry">
##INFO=<ID=AC_ami,Number=A,Type=Integer,Description="Alternate allele count for samples of Amish ancestry">
##INFO=<ID=AN_ami,Number=1,Type=Integer,Description="Total number of alleles in samples of Amish ancestry">
##INFO=<ID=AF_ami,Number=A,Type=Float,Description="Alternate allele frequency in samples of Amish ancestry">
##INFO=<ID=nhomalt_ami,Number=A,Type=Integer,Description="Count of homozygous individuals in samples of Amish ancestry">
##INFO=<ID=AC_oth,Number=A,Type=Integer,Description="Alternate allele count for samples of Other ancestry">
##INFO=<ID=AN_oth,Number=1,Type=Integer,Description="Total number of alleles in samples of Other ancestry">
##INFO=<ID=AF_oth,Number=A,Type=Float,Description="Alternate allele frequency in samples of Other ancestry">
##INFO=<ID=nhomalt_oth,Number=A,Type=Integer,Description="Count of homozygous individuals in samples of Other ancestry">
##INFO=<ID=AC_male,Number=A,Type=Integer,Description="Alternate allele count for male samples">
##INFO=<ID=AN_male,Number=1,Type=Integer,Description="Total number of alleles in male samples">
##INFO=<ID=AF_male,Number=A,Type=Float,Description="Alternate allele frequency in male samples">
##INFO=<ID=nhomalt_male,Number=A,Type=Integer,Description="Count of homozygous individuals in male samples">
##INFO=<ID=AC_ami_female,Number=A,Type=Integer,Description="Alternate allele count for female samples of Amish ancestry">
##INFO=<ID=AN_ami_female,Number=1,Type=Integer,Description="Total number of alleles in female samples of Amish ancestry">
##INFO=<ID=AF_ami_female,Number=A,Type=Float,Description="Alternate allele frequency in female samples of Amish ancestry">
##INFO=<ID=nhomalt_ami_female,Number=A,Type=Integer,Description="Count of homozygous individuals in female samples of Amish ancestry">
##INFO=<ID=AC_afr,Number=A,Type=Integer,Description="Alternate allele count for samples of African-American/African ancestry">
##INFO=<ID=AN_afr,Number=1,Type=Integer,Description="Total number of alleles in samples of African-American/African ancestry">
##INFO=<ID=AF_afr,Number=A,Type=Float,Description="Alternate allele frequency in samples of African-American/African ancestry">
##INFO=<ID=nhomalt_afr,Number=A,Type=Integer,Description="Count of homozygous individuals in samples of African-American/African ancestry">
##INFO=<ID=AC_eas_male,Number=A,Type=Integer,Description="Alternate allele count for male samples of East Asian ancestry">
##INFO=<ID=AN_eas_male,Number=1,Type=Integer,Description="Total number of alleles in male samples of East Asian ancestry">
##INFO=<ID=AF_eas_male,Number=A,Type=Float,Description="Alternate allele frequency in male samples of East Asian ancestry">
##INFO=<ID=nhomalt_eas_male,Number=A,Type=Integer,Description="Count of homozygous individuals in male samples of East Asian ancestry">
##INFO=<ID=AC_sas,Number=A,Type=Integer,Description="Alternate allele count for samples of South Asian ancestry">
##INFO=<ID=AN_sas,Number=1,Type=Integer,Description="Total number of alleles in samples of South Asian ancestry">
##INFO=<ID=AF_sas,Number=A,Type=Float,Description="Alternate allele frequency in samples of South Asian ancestry">
##INFO=<ID=nhomalt_sas,Number=A,Type=Integer,Description="Count of homozygous individuals in samples of South Asian ancestry">
##INFO=<ID=AC_nfe_female,Number=A,Type=Integer,Description="Alternate allele count for female samples of Non-Finnish European ancestry">
##INFO=<ID=AN_nfe_female,Number=1,Type=Integer,Description="Total number of alleles in female samples of Non-Finnish European ancestry">
##INFO=<ID=AF_nfe_female,Number=A,Type=Float,Description="Alternate allele frequency in female samples of Non-Finnish European ancestry">
##INFO=<ID=nhomalt_nfe_female,Number=A,Type=Integer,Description="Count of homozygous individuals in female samples of Non-Finnish European ancestry">
##INFO=<ID=AC_asj_male,Number=A,Type=Integer,Description="Alternate allele count for male samples of Ashkenazi Jewish ancestry">
##INFO=<ID=AN_asj_male,Number=1,Type=Integer,Description="Total number of alleles in male samples of Ashkenazi Jewish ancestry">
##INFO=<ID=AF_asj_male,Number=A,Type=Float,Description="Alternate allele frequency in male samples of Ashkenazi Jewish ancestry">
##INFO=<ID=nhomalt_asj_male,Number=A,Type=Integer,Description="Count of homozygous individuals in male samples of Ashkenazi Jewish ancestry">
##INFO=<ID=AC_raw,Number=A,Type=Integer,Description="Alternate allele count for samples, before removing low-confidence genotypes">
##INFO=<ID=AN_raw,Number=1,Type=Integer,Description="Total number of alleles in samples, before removing low-confidence genotypes">
##INFO=<ID=AF_raw,Number=A,Type=Float,Description="Alternate allele frequency in samples, before removing low-confidence genotypes">
##INFO=<ID=nhomalt_raw,Number=A,Type=Integer,Description="Count of homozygous individuals in samples, before removing low-confidence genotypes">
##INFO=<ID=AC_oth_male,Number=A,Type=Integer,Description="Alternate allele count for male samples of Other ancestry">
##INFO=<ID=AN_oth_male,Number=1,Type=Integer,Description="Total number of alleles in male samples of Other ancestry">
##INFO=<ID=AF_oth_male,Number=A,Type=Float,Description="Alternate allele frequency in male samples of Other ancestry">
##INFO=<ID=nhomalt_oth_male,Number=A,Type=Integer,Description="Count of homozygous individuals in male samples of Other ancestry">
##INFO=<ID=AC_nfe_male,Number=A,Type=Integer,Description="Alternate allele count for male samples of Non-Finnish European ancestry">
##INFO=<ID=AN_nfe_male,Number=1,Type=Integer,Description="Total number of alleles in male samples of Non-Finnish European ancestry">
##INFO=<ID=AF_nfe_male,Number=A,Type=Float,Description="Alternate allele frequency in male samples of Non-Finnish European ancestry">
##INFO=<ID=nhomalt_nfe_male,Number=A,Type=Integer,Description="Count of homozygous individuals in male samples of Non-Finnish European ancestry">
##INFO=<ID=AC_asj,Number=A,Type=Integer,Description="Alternate allele count for samples of Ashkenazi Jewish ancestry">
##INFO=<ID=AN_asj,Number=1,Type=Integer,Description="Total number of alleles in samples of Ashkenazi Jewish ancestry">
##INFO=<ID=AF_asj,Number=A,Type=Float,Description="Alternate allele frequency in samples of Ashkenazi Jewish ancestry">
##INFO=<ID=nhomalt_asj,Number=A,Type=Integer,Description="Count of homozygous individuals in samples of Ashkenazi Jewish ancestry">
##INFO=<ID=AC_amr_male,Number=A,Type=Integer,Description="Alternate allele count for male samples of Latino ancestry">
##INFO=<ID=AN_amr_male,Number=1,Type=Integer,Description="Total number of alleles in male samples of Latino ancestry">
##INFO=<ID=AF_amr_male,Number=A,Type=Float,Description="Alternate allele frequency in male samples of Latino ancestry">
##INFO=<ID=nhomalt_amr_male,Number=A,Type=Integer,Description="Count of homozygous individuals in male samples of Latino ancestry">
##INFO=<ID=nhomalt,Number=A,Type=Integer,Description="Count of homozygous individuals in samples">
##INFO=<ID=AC_amr_female,Number=A,Type=Integer,Description="Alternate allele count for female samples of Latino ancestry">
##INFO=<ID=AN_amr_female,Number=1,Type=Integer,Description="Total number of alleles in female samples of Latino ancestry">
##INFO=<ID=AF_amr_female,Number=A,Type=Float,Description="Alternate allele frequency in female samples of Latino ancestry">
##INFO=<ID=nhomalt_amr_female,Number=A,Type=Integer,Description="Count of homozygous individuals in female samples of Latino ancestry">
##INFO=<ID=AC_sas_female,Number=A,Type=Integer,Description="Alternate allele count for female samples of South Asian ancestry">
##INFO=<ID=AN_sas_female,Number=1,Type=Integer,Description="Total number of alleles in female samples of South Asian ancestry">
##INFO=<ID=AF_sas_female,Number=A,Type=Float,Description="Alternate allele frequency in female samples of South Asian ancestry">
##INFO=<ID=nhomalt_sas_female,Number=A,Type=Integer,Description="Count of homozygous individuals in female samples of South Asian ancestry">
##INFO=<ID=AC_fin,Number=A,Type=Integer,Description="Alternate allele count for samples of Finnish ancestry">
##INFO=<ID=AN_fin,Number=1,Type=Integer,Description="Total number of alleles in samples of Finnish ancestry">
##INFO=<ID=AF_fin,Number=A,Type=Float,Description="Alternate allele frequency in samples of Finnish ancestry">
##INFO=<ID=nhomalt_fin,Number=A,Type=Integer,Description="Count of homozygous individuals in samples of Finnish ancestry">
##INFO=<ID=AC_afr_female,Number=A,Type=Integer,Description="Alternate allele count for female samples of African-American/African ancestry">
##INFO=<ID=AN_afr_female,Number=1,Type=Integer,Description="Total number of alleles in female samples of African-American/African ancestry">
##INFO=<ID=AF_afr_female,Number=A,Type=Float,Description="Alternate allele frequency in female samples of African-American/African ancestry">
##INFO=<ID=nhomalt_afr_female,Number=A,Type=Integer,Description="Count of homozygous individuals in female samples of African-American/African ancestry">
##INFO=<ID=AC_sas_male,Number=A,Type=Integer,Description="Alternate allele count for male samples of South Asian ancestry">
##INFO=<ID=AN_sas_male,Number=1,Type=Integer,Description="Total number of alleles in male samples of South Asian ancestry">
##INFO=<ID=AF_sas_male,Number=A,Type=Float,Description="Alternate allele frequency in male samples of South Asian ancestry">
##INFO=<ID=nhomalt_sas_male,Number=A,Type=Integer,Description="Count of homozygous individuals in male samples of South Asian ancestry">
##INFO=<ID=AC_amr,Number=A,Type=Integer,Description="Alternate allele count for samples of Latino ancestry">
##INFO=<ID=AN_amr,Number=1,Type=Integer,Description="Total number of alleles in samples of Latino ancestry">
##INFO=<ID=AF_amr,Number=A,Type=Float,Description="Alternate allele frequency in samples of Latino ancestry">
##INFO=<ID=nhomalt_amr,Number=A,Type=Integer,Description="Count of homozygous individuals in samples of Latino ancestry">
##INFO=<ID=AC_nfe,Number=A,Type=Integer,Description="Alternate allele count for samples of Non-Finnish European ancestry">
##INFO=<ID=AN_nfe,Number=1,Type=Integer,Description="Total number of alleles in samples of Non-Finnish European ancestry">
##INFO=<ID=AF_nfe,Number=A,Type=Float,Description="Alternate allele frequency in samples of Non-Finnish European ancestry">
##INFO=<ID=nhomalt_nfe,Number=A,Type=Integer,Description="Count of homozygous individuals in samples of Non-Finnish European ancestry">
##INFO=<ID=AC_eas,Number=A,Type=Integer,Description="Alternate allele count for samples of East Asian ancestry">
##INFO=<ID=AN_eas,Number=1,Type=Integer,Description="Total number of alleles in samples of East Asian ancestry">
##INFO=<ID=AF_eas,Number=A,Type=Float,Description="Alternate allele frequency in samples of East Asian ancestry">
##INFO=<ID=nhomalt_eas,Number=A,Type=Integer,Description="Count of homozygous individuals in samples of East Asian ancestry">
##INFO=<ID=AC_ami_male,Number=A,Type=Integer,Description="Alternate allele count for male samples of Amish ancestry">
##INFO=<ID=AN_ami_male,Number=1,Type=Integer,Description="Total number of alleles in male samples of Amish ancestry">
##INFO=<ID=AF_ami_male,Number=A,Type=Float,Description="Alternate allele frequency in male samples of Amish ancestry">
##INFO=<ID=nhomalt_ami_male,Number=A,Type=Integer,Description="Count of homozygous individuals in male samples of Amish ancestry">
##INFO=<ID=AC_fin_female,Number=A,Type=Integer,Description="Alternate allele count for female samples of Finnish ancestry">
##INFO=<ID=AN_fin_female,Number=1,Type=Integer,Description="Total number of alleles in female samples of Finnish ancestry">
##INFO=<ID=AF_fin_female,Number=A,Type=Float,Description="Alternate allele frequency in female samples of Finnish ancestry">
##INFO=<ID=nhomalt_fin_female,Number=A,Type=Integer,Description="Count of homozygous individuals in female samples of Finnish ancestry">
##INFO=<ID=faf95_afr,Number=A,Type=Float,Description="Filtering allele frequency (using Poisson 95% CI) for samples of African-American/African ancestry">
##INFO=<ID=faf99_afr,Number=A,Type=Float,Description="Filtering allele frequency (using Poisson 99% CI) for samples of African-American/African ancestry">
##INFO=<ID=faf95_sas,Number=A,Type=Float,Description="Filtering allele frequency (using Poisson 95% CI) for samples of South Asian ancestry">
##INFO=<ID=faf99_sas,Number=A,Type=Float,Description="Filtering allele frequency (using Poisson 99% CI) for samples of South Asian ancestry">
##INFO=<ID=faf95_adj,Number=1,Type=Float,Description="">
##INFO=<ID=faf99_adj,Number=1,Type=Float,Description="">
##INFO=<ID=faf95_amr,Number=A,Type=Float,Description="Filtering allele frequency (using Poisson 95% CI) for samples of Latino ancestry">
##INFO=<ID=faf99_amr,Number=A,Type=Float,Description="Filtering allele frequency (using Poisson 99% CI) for samples of Latino ancestry">
##INFO=<ID=faf95_nfe,Number=A,Type=Float,Description="Filtering allele frequency (using Poisson 95% CI) for samples of Non-Finnish European ancestry">
##INFO=<ID=faf99_nfe,Number=A,Type=Float,Description="Filtering allele frequency (using Poisson 99% CI) for samples of Non-Finnish European ancestry">
##INFO=<ID=faf95_eas,Number=A,Type=Float,Description="Filtering allele frequency (using Poisson 95% CI) for samples of East Asian ancestry">
##INFO=<ID=faf99_eas,Number=A,Type=Float,Description="Filtering allele frequency (using Poisson 99% CI) for samples of East Asian ancestry">
##INFO=<ID=vep,Number=.,Type=String,Description="Allele|Consequence|IMPACT|SYMBOL|Gene|Feature_type|Feature|BIOTYPE|EXON|INTRON|">
##contig=<ID=chr1,length=248956422,assembly=GRCh38>
##contig=<ID=chr2,length=242193529,assembly=GRCh38>
##contig=<ID=chr3,length=198295559,assembly=GRCh38>
##contig=<ID=chr4,length=190214555,assembly=GRCh38>
##contig=<ID=chr5,length=181538259,assembly=GRCh38>
##contig=<ID=chr6,length=170805979,assembly=GRCh38>
##contig=<ID=chr7,length=159345973,assembly=GRCh38>
##contig=<ID=chr8,length=145138636,assembly=GRCh38>
##contig=<ID=chr9,length=138394717,assembly=GRCh38>
##contig=<ID=chr10,length=133797422,assembly=GRCh38>
##contig=<ID=chr11,length=135086622,assembly=GRCh38>
##contig=<ID=chr12,length=133275309,assembly=GRCh38>
##contig=<ID=chr13,length=114364328,assembly=GRCh38>
##contig=<ID=chr14,length=107043718,assembly=GRCh38>
##contig=<ID=chr15,length=101991189,assembly=GRCh38>
##contig=<ID=chr16,length=90338345,assembly=GRCh38>
##contig=<ID=chr17,length=83257441,assembly=GRCh38>
##contig=<ID=chr18,length=80373285,assembly=GRCh38>
##contig=<ID=chr19,length=58617616,assembly=GRCh38>
##contig=<ID=chr20,length=64444167,assembly=GRCh38>
##contig=<ID=chr21,length=46709983,assembly=GRCh38>
##contig=<ID=chr22,length=50818468,assembly=GRCh38>
##contig=<ID=chrX,length=156040895,assembly=GRCh38>
##contig=<ID=chrY,length=57227415,assembly=GRCh38>
##contig=<ID=chrM,length=16569,assembly=GRCh38>
##contig=<ID=chr1_KI270706v1_random,length=175055,assembly=GRCh38>
##contig=<ID=chr1_KI270707v1_random,length=32032,assembly=GRCh38>
##contig=<ID=chr1_KI270708v1_random,length=127682,assembly=GRCh38>
##contig=<ID=chr1_KI270709v1_random,length=66860,assembly=GRCh38>
##contig=<ID=chr1_KI270710v1_random,length=40176,assembly=GRCh38>
##contig=<ID=chr1_KI270711v1_random,length=42210,assembly=GRCh38>
##contig=<ID=chr1_KI270712v1_random,length=176043,assembly=GRCh38>
##contig=<ID=chr1_KI270713v1_random,length=40745,assembly=GRCh38>
##contig=<ID=chr1_KI270714v1_random,length=41717,assembly=GRCh38>
##contig=<ID=chr2_KI270715v1_random,length=161471,assembly=GRCh38>
##contig=<ID=chr2_KI270716v1_random,length=153799,assembly=GRCh38>
##contig=<ID=chr3_GL000221v1_random,length=155397,assembly=GRCh38>
##contig=<ID=chr4_GL000008v2_random,length=209709,assembly=GRCh38>
##contig=<ID=chr5_GL000208v1_random,length=92689,assembly=GRCh38>
##contig=<ID=chr9_KI270717v1_random,length=40062,assembly=GRCh38>
##contig=<ID=chr9_KI270718v1_random,length=38054,assembly=GRCh38>
##contig=<ID=chr9_KI270719v1_random,length=176845,assembly=GRCh38>
##contig=<ID=chr9_KI270720v1_random,length=39050,assembly=GRCh38>
##contig=<ID=chr11_KI270721v1_random,length=100316,assembly=GRCh38>
##contig=<ID=chr14_GL000009v2_random,length=201709,assembly=GRCh38>
##contig=<ID=chr14_GL000225v1_random,length=211173,assembly=GRCh38>
##contig=<ID=chr14_KI270722v1_random,length=194050,assembly=GRCh38>
##contig=<ID=chr14_GL000194v1_random,length=191469,assembly=GRCh38>
##contig=<ID=chr14_KI270723v1_random,length=38115,assembly=GRCh38>
##contig=<ID=chr14_KI270724v1_random,length=39555,assembly=GRCh38>
##contig=<ID=chr14_KI270725v1_random,length=172810,assembly=GRCh38>
##contig=<ID=chr14_KI270726v1_random,length=43739,assembly=GRCh38>
##contig=<ID=chr15_KI270727v1_random,length=448248,assembly=GRCh38>
##contig=<ID=chr16_KI270728v1_random,length=1872759,assembly=GRCh38>
##contig=<ID=chr17_GL000205v2_random,length=185591,assembly=GRCh38>
##contig=<ID=chr17_KI270729v1_random,length=280839,assembly=GRCh38>
##contig=<ID=chr17_KI270730v1_random,length=112551,assembly=GRCh38>
##contig=<ID=chr22_KI270731v1_random,length=150754,assembly=GRCh38>
##contig=<ID=chr22_KI270732v1_random,length=41543,assembly=GRCh38>
##contig=<ID=chr22_KI270733v1_random,length=179772,assembly=GRCh38>
##contig=<ID=chr22_KI270734v1_random,length=165050,assembly=GRCh38>
##contig=<ID=chr22_KI270735v1_random,length=42811,assembly=GRCh38>
##contig=<ID=chr22_KI270736v1_random,length=181920,assembly=GRCh38>
##contig=<ID=chr22_KI270737v1_random,length=103838,assembly=GRCh38>
##contig=<ID=chr22_KI270738v1_random,length=99375,assembly=GRCh38>
##contig=<ID=chr22_KI270739v1_random,length=73985,assembly=GRCh38>
##contig=<ID=chrY_KI270740v1_random,length=37240,assembly=GRCh38>
##contig=<ID=chrUn_KI270302v1,length=2274,assembly=GRCh38>
##contig=<ID=chrUn_KI270304v1,length=2165,assembly=GRCh38>
##contig=<ID=chrUn_KI270303v1,length=1942,assembly=GRCh38>
##contig=<ID=chrUn_KI270305v1,length=1472,assembly=GRCh38>
##contig=<ID=chrUn_KI270322v1,length=21476,assembly=GRCh38>
##contig=<ID=chrUn_KI270320v1,length=4416,assembly=GRCh38>
##contig=<ID=chrUn_KI270310v1,length=1201,assembly=GRCh38>
##contig=<ID=chrUn_KI270316v1,length=1444,assembly=GRCh38>
##contig=<ID=chrUn_KI270315v1,length=2276,assembly=GRCh38>
##contig=<ID=chrUn_KI270312v1,length=998,assembly=GRCh38>
##contig=<ID=chrUn_KI270311v1,length=12399,assembly=GRCh38>
##contig=<ID=chrUn_KI270317v1,length=37690,assembly=GRCh38>
##contig=<ID=chrUn_KI270412v1,length=1179,assembly=GRCh38>
##contig=<ID=chrUn_KI270411v1,length=2646,assembly=GRCh38>
##contig=<ID=chrUn_KI270414v1,length=2489,assembly=GRCh38>
##contig=<ID=chrUn_KI270419v1,length=1029,assembly=GRCh38>
##contig=<ID=chrUn_KI270418v1,length=2145,assembly=GRCh38>
##contig=<ID=chrUn_KI270420v1,length=2321,assembly=GRCh38>
##contig=<ID=chrUn_KI270424v1,length=2140,assembly=GRCh38>
##contig=<ID=chrUn_KI270417v1,length=2043,assembly=GRCh38>
##contig=<ID=chrUn_KI270422v1,length=1445,assembly=GRCh38>
##contig=<ID=chrUn_KI270423v1,length=981,assembly=GRCh38>
##contig=<ID=chrUn_KI270425v1,length=1884,assembly=GRCh38>
##contig=<ID=chrUn_KI270429v1,length=1361,assembly=GRCh38>
##contig=<ID=chrUn_KI270442v1,length=392061,assembly=GRCh38>
##contig=<ID=chrUn_KI270466v1,length=1233,assembly=GRCh38>
##contig=<ID=chrUn_KI270465v1,length=1774,assembly=GRCh38>
##contig=<ID=chrUn_KI270467v1,length=3920,assembly=GRCh38>
##contig=<ID=chrUn_KI270435v1,length=92983,assembly=GRCh38>
##contig=<ID=chrUn_KI270438v1,length=112505,assembly=GRCh38>
##contig=<ID=chrUn_KI270468v1,length=4055,assembly=GRCh38>
##contig=<ID=chrUn_KI270510v1,length=2415,assembly=GRCh38>
##contig=<ID=chrUn_KI270509v1,length=2318,assembly=GRCh38>
##contig=<ID=chrUn_KI270518v1,length=2186,assembly=GRCh38>
##contig=<ID=chrUn_KI270508v1,length=1951,assembly=GRCh38>
##contig=<ID=chrUn_KI270516v1,length=1300,assembly=GRCh38>
##contig=<ID=chrUn_KI270512v1,length=22689,assembly=GRCh38>
##contig=<ID=chrUn_KI270519v1,length=138126,assembly=GRCh38>
##contig=<ID=chrUn_KI270522v1,length=5674,assembly=GRCh38>
##contig=<ID=chrUn_KI270511v1,length=8127,assembly=GRCh38>
##contig=<ID=chrUn_KI270515v1,length=6361,assembly=GRCh38>
##contig=<ID=chrUn_KI270507v1,length=5353,assembly=GRCh38>
##contig=<ID=chrUn_KI270517v1,length=3253,assembly=GRCh38>
##contig=<ID=chrUn_KI270529v1,length=1899,assembly=GRCh38>
##contig=<ID=chrUn_KI270528v1,length=2983,assembly=GRCh38>
##contig=<ID=chrUn_KI270530v1,length=2168,assembly=GRCh38>
##contig=<ID=chrUn_KI270539v1,length=993,assembly=GRCh38>
##contig=<ID=chrUn_KI270538v1,length=91309,assembly=GRCh38>
##contig=<ID=chrUn_KI270544v1,length=1202,assembly=GRCh38>
##contig=<ID=chrUn_KI270548v1,length=1599,assembly=GRCh38>
##contig=<ID=chrUn_KI270583v1,length=1400,assembly=GRCh38>
##contig=<ID=chrUn_KI270587v1,length=2969,assembly=GRCh38>
##contig=<ID=chrUn_KI270580v1,length=1553,assembly=GRCh38>
##contig=<ID=chrUn_KI270581v1,length=7046,assembly=GRCh38>
##contig=<ID=chrUn_KI270579v1,length=31033,assembly=GRCh38>
##contig=<ID=chrUn_KI270589v1,length=44474,assembly=GRCh38>
##contig=<ID=chrUn_KI270590v1,length=4685,assembly=GRCh38>
##contig=<ID=chrUn_KI270584v1,length=4513,assembly=GRCh38>
##contig=<ID=chrUn_KI270582v1,length=6504,assembly=GRCh38>
##contig=<ID=chrUn_KI270588v1,length=6158,assembly=GRCh38>
##contig=<ID=chrUn_KI270593v1,length=3041,assembly=GRCh38>
##contig=<ID=chrUn_KI270591v1,length=5796,assembly=GRCh38>
##contig=<ID=chrUn_KI270330v1,length=1652,assembly=GRCh38>
##contig=<ID=chrUn_KI270329v1,length=1040,assembly=GRCh38>
##contig=<ID=chrUn_KI270334v1,length=1368,assembly=GRCh38>
##contig=<ID=chrUn_KI270333v1,length=2699,assembly=GRCh38>
##contig=<ID=chrUn_KI270335v1,length=1048,assembly=GRCh38>
##contig=<ID=chrUn_KI270338v1,length=1428,assembly=GRCh38>
##contig=<ID=chrUn_KI270340v1,length=1428,assembly=GRCh38>
##contig=<ID=chrUn_KI270336v1,length=1026,assembly=GRCh38>
##contig=<ID=chrUn_KI270337v1,length=1121,assembly=GRCh38>
##contig=<ID=chrUn_KI270363v1,length=1803,assembly=GRCh38>
##contig=<ID=chrUn_KI270364v1,length=2855,assembly=GRCh38>
##contig=<ID=chrUn_KI270362v1,length=3530,assembly=GRCh38>
##contig=<ID=chrUn_KI270366v1,length=8320,assembly=GRCh38>
##contig=<ID=chrUn_KI270378v1,length=1048,assembly=GRCh38>
##contig=<ID=chrUn_KI270379v1,length=1045,assembly=GRCh38>
##contig=<ID=chrUn_KI270389v1,length=1298,assembly=GRCh38>
##contig=<ID=chrUn_KI270390v1,length=2387,assembly=GRCh38>
##contig=<ID=chrUn_KI270387v1,length=1537,assembly=GRCh38>
##contig=<ID=chrUn_KI270395v1,length=1143,assembly=GRCh38>
##contig=<ID=chrUn_KI270396v1,length=1880,assembly=GRCh38>
##contig=<ID=chrUn_KI270388v1,length=1216,assembly=GRCh38>
##contig=<ID=chrUn_KI270394v1,length=970,assembly=GRCh38>
##contig=<ID=chrUn_KI270386v1,length=1788,assembly=GRCh38>
##contig=<ID=chrUn_KI270391v1,length=1484,assembly=GRCh38>
##contig=<ID=chrUn_KI270383v1,length=1750,assembly=GRCh38>
##contig=<ID=chrUn_KI270393v1,length=1308,assembly=GRCh38>
##contig=<ID=chrUn_KI270384v1,length=1658,assembly=GRCh38>
##contig=<ID=chrUn_KI270392v1,length=971,assembly=GRCh38>
##contig=<ID=chrUn_KI270381v1,length=1930,assembly=GRCh38>
##contig=<ID=chrUn_KI270385v1,length=990,assembly=GRCh38>
##contig=<ID=chrUn_KI270382v1,length=4215,assembly=GRCh38>
##contig=<ID=chrUn_KI270376v1,length=1136,assembly=GRCh38>
##contig=<ID=chrUn_KI270374v1,length=2656,assembly=GRCh38>
##contig=<ID=chrUn_KI270372v1,length=1650,assembly=GRCh38>
##contig=<ID=chrUn_KI270373v1,length=1451,assembly=GRCh38>
##contig=<ID=chrUn_KI270375v1,length=2378,assembly=GRCh38>
##contig=<ID=chrUn_KI270371v1,length=2805,assembly=GRCh38>
##contig=<ID=chrUn_KI270448v1,length=7992,assembly=GRCh38>
##contig=<ID=chrUn_KI270521v1,length=7642,assembly=GRCh38>
##contig=<ID=chrUn_GL000195v1,length=182896,assembly=GRCh38>
##contig=<ID=chrUn_GL000219v1,length=179198,assembly=GRCh38>
##contig=<ID=chrUn_GL000220v1,length=161802,assembly=GRCh38>
##contig=<ID=chrUn_GL000224v1,length=179693,assembly=GRCh38>
##contig=<ID=chrUn_KI270741v1,length=157432,assembly=GRCh38>
##contig=<ID=chrUn_GL000226v1,length=15008,assembly=GRCh38>
##contig=<ID=chrUn_GL000213v1,length=164239,assembly=GRCh38>
##contig=<ID=chrUn_KI270743v1,length=210658,assembly=GRCh38>
##contig=<ID=chrUn_KI270744v1,length=168472,assembly=GRCh38>
##contig=<ID=chrUn_KI270745v1,length=41891,assembly=GRCh38>
##contig=<ID=chrUn_KI270746v1,length=66486,assembly=GRCh38>
##contig=<ID=chrUn_KI270747v1,length=198735,assembly=GRCh38>
##contig=<ID=chrUn_KI270748v1,length=93321,assembly=GRCh38>
##contig=<ID=chrUn_KI270749v1,length=158759,assembly=GRCh38>
##contig=<ID=chrUn_KI270750v1,length=148850,assembly=GRCh38>
##contig=<ID=chrUn_KI270751v1,length=150742,assembly=GRCh38>
##contig=<ID=chrUn_KI270752v1,length=27745,assembly=GRCh38>
##contig=<ID=chrUn_KI270753v1,length=62944,assembly=GRCh38>
##contig=<ID=chrUn_KI270754v1,length=40191,assembly=GRCh38>
##contig=<ID=chrUn_KI270755v1,length=36723,assembly=GRCh38>
##contig=<ID=chrUn_KI270756v1,length=79590,assembly=GRCh38>
##contig=<ID=chrUn_KI270757v1,length=71251,assembly=GRCh38>
##contig=<ID=chrUn_GL000214v1,length=137718,assembly=GRCh38>
##contig=<ID=chrUn_KI270742v1,length=186739,assembly=GRCh38>
##contig=<ID=chrUn_GL000216v2,length=176608,assembly=GRCh38>
##contig=<ID=chrUn_GL000218v1,length=161147,assembly=GRCh38>
##contig=<ID=chr1_KI270762v1_alt,length=354444,assembly=GRCh38>
##contig=<ID=chr1_KI270766v1_alt,length=256271,assembly=GRCh38>
##contig=<ID=chr1_KI270760v1_alt,length=109528,assembly=GRCh38>
##contig=<ID=chr1_KI270765v1_alt,length=185285,assembly=GRCh38>
##contig=<ID=chr1_GL383518v1_alt,length=182439,assembly=GRCh38>
##contig=<ID=chr1_GL383519v1_alt,length=110268,assembly=GRCh38>
##contig=<ID=chr1_GL383520v2_alt,length=366580,assembly=GRCh38>
##contig=<ID=chr1_KI270764v1_alt,length=50258,assembly=GRCh38>
##contig=<ID=chr1_KI270763v1_alt,length=911658,assembly=GRCh38>
##contig=<ID=chr1_KI270759v1_alt,length=425601,assembly=GRCh38>
##contig=<ID=chr1_KI270761v1_alt,length=165834,assembly=GRCh38>
##contig=<ID=chr2_KI270770v1_alt,length=136240,assembly=GRCh38>
##contig=<ID=chr2_KI270773v1_alt,length=70887,assembly=GRCh38>
##contig=<ID=chr2_KI270774v1_alt,length=223625,assembly=GRCh38>
##contig=<ID=chr2_KI270769v1_alt,length=120616,assembly=GRCh38>
##contig=<ID=chr2_GL383521v1_alt,length=143390,assembly=GRCh38>
##contig=<ID=chr2_KI270772v1_alt,length=133041,assembly=GRCh38>
##contig=<ID=chr2_KI270775v1_alt,length=138019,assembly=GRCh38>
##contig=<ID=chr2_KI270771v1_alt,length=110395,assembly=GRCh38>
##contig=<ID=chr2_KI270768v1_alt,length=110099,assembly=GRCh38>
##contig=<ID=chr2_GL582966v2_alt,length=96131,assembly=GRCh38>
##contig=<ID=chr2_GL383522v1_alt,length=123821,assembly=GRCh38>
##contig=<ID=chr2_KI270776v1_alt,length=174166,assembly=GRCh38>
##contig=<ID=chr2_KI270767v1_alt,length=161578,assembly=GRCh38>
##contig=<ID=chr3_JH636055v2_alt,length=173151,assembly=GRCh38>
##contig=<ID=chr3_KI270783v1_alt,length=109187,assembly=GRCh38>
##contig=<ID=chr3_KI270780v1_alt,length=224108,assembly=GRCh38>
##contig=<ID=chr3_GL383526v1_alt,length=180671,assembly=GRCh38>
##contig=<ID=chr3_KI270777v1_alt,length=173649,assembly=GRCh38>
##contig=<ID=chr3_KI270778v1_alt,length=248252,assembly=GRCh38>
##contig=<ID=chr3_KI270781v1_alt,length=113034,assembly=GRCh38>
##contig=<ID=chr3_KI270779v1_alt,length=205312,assembly=GRCh38>
##contig=<ID=chr3_KI270782v1_alt,length=162429,assembly=GRCh38>
##contig=<ID=chr3_KI270784v1_alt,length=184404,assembly=GRCh38>
##contig=<ID=chr4_KI270790v1_alt,length=220246,assembly=GRCh38>
##contig=<ID=chr4_GL383528v1_alt,length=376187,assembly=GRCh38>
##contig=<ID=chr4_KI270787v1_alt,length=111943,assembly=GRCh38>
##contig=<ID=chr4_GL000257v2_alt,length=586476,assembly=GRCh38>
##contig=<ID=chr4_KI270788v1_alt,length=158965,assembly=GRCh38>
##contig=<ID=chr4_GL383527v1_alt,length=164536,assembly=GRCh38>
##contig=<ID=chr4_KI270785v1_alt,length=119912,assembly=GRCh38>
##contig=<ID=chr4_KI270789v1_alt,length=205944,assembly=GRCh38>
##contig=<ID=chr4_KI270786v1_alt,length=244096,assembly=GRCh38>
##contig=<ID=chr5_KI270793v1_alt,length=126136,assembly=GRCh38>
##contig=<ID=chr5_KI270792v1_alt,length=179043,assembly=GRCh38>
##contig=<ID=chr5_KI270791v1_alt,length=195710,assembly=GRCh38>
##contig=<ID=chr5_GL383532v1_alt,length=82728,assembly=GRCh38>
##contig=<ID=chr5_GL949742v1_alt,length=226852,assembly=GRCh38>
##contig=<ID=chr5_KI270794v1_alt,length=164558,assembly=GRCh38>
##contig=<ID=chr5_GL339449v2_alt,length=1612928,assembly=GRCh38>
##contig=<ID=chr5_GL383530v1_alt,length=101241,assembly=GRCh38>
##contig=<ID=chr5_KI270796v1_alt,length=172708,assembly=GRCh38>
##contig=<ID=chr5_GL383531v1_alt,length=173459,assembly=GRCh38>
##contig=<ID=chr5_KI270795v1_alt,length=131892,assembly=GRCh38>
##contig=<ID=chr6_GL000250v2_alt,length=4672374,assembly=GRCh38>
##contig=<ID=chr6_KI270800v1_alt,length=175808,assembly=GRCh38>
##contig=<ID=chr6_KI270799v1_alt,length=152148,assembly=GRCh38>
##contig=<ID=chr6_GL383533v1_alt,length=124736,assembly=GRCh38>
##contig=<ID=chr6_KI270801v1_alt,length=870480,assembly=GRCh38>
##contig=<ID=chr6_KI270802v1_alt,length=75005,assembly=GRCh38>
##contig=<ID=chr6_KB021644v2_alt,length=185823,assembly=GRCh38>
##contig=<ID=chr6_KI270797v1_alt,length=197536,assembly=GRCh38>
##contig=<ID=chr6_KI270798v1_alt,length=271782,assembly=GRCh38>
##contig=<ID=chr7_KI270804v1_alt,length=157952,assembly=GRCh38>
##contig=<ID=chr7_KI270809v1_alt,length=209586,assembly=GRCh38>
##contig=<ID=chr7_KI270806v1_alt,length=158166,assembly=GRCh38>
##contig=<ID=chr7_GL383534v2_alt,length=119183,assembly=GRCh38>
##contig=<ID=chr7_KI270803v1_alt,length=1111570,assembly=GRCh38>
##contig=<ID=chr7_KI270808v1_alt,length=271455,assembly=GRCh38>
##contig=<ID=chr7_KI270807v1_alt,length=126434,assembly=GRCh38>
##contig=<ID=chr7_KI270805v1_alt,length=209988,assembly=GRCh38>
##contig=<ID=chr8_KI270818v1_alt,length=145606,assembly=GRCh38>
##contig=<ID=chr8_KI270812v1_alt,length=282736,assembly=GRCh38>
##contig=<ID=chr8_KI270811v1_alt,length=292436,assembly=GRCh38>
##contig=<ID=chr8_KI270821v1_alt,length=985506,assembly=GRCh38>
##contig=<ID=chr8_KI270813v1_alt,length=300230,assembly=GRCh38>
##contig=<ID=chr8_KI270822v1_alt,length=624492,assembly=GRCh38>
##contig=<ID=chr8_KI270814v1_alt,length=141812,assembly=GRCh38>
##contig=<ID=chr8_KI270810v1_alt,length=374415,assembly=GRCh38>
##contig=<ID=chr8_KI270819v1_alt,length=133535,assembly=GRCh38>
##contig=<ID=chr8_KI270820v1_alt,length=36640,assembly=GRCh38>
##contig=<ID=chr8_KI270817v1_alt,length=158983,assembly=GRCh38>
##contig=<ID=chr8_KI270816v1_alt,length=305841,assembly=GRCh38>
##contig=<ID=chr8_KI270815v1_alt,length=132244,assembly=GRCh38>
##contig=<ID=chr9_GL383539v1_alt,length=162988,assembly=GRCh38>
##contig=<ID=chr9_GL383540v1_alt,length=71551,assembly=GRCh38>
##contig=<ID=chr9_GL383541v1_alt,length=171286,assembly=GRCh38>
##contig=<ID=chr9_GL383542v1_alt,length=60032,assembly=GRCh38>
##contig=<ID=chr9_KI270823v1_alt,length=439082,assembly=GRCh38>
##contig=<ID=chr10_GL383545v1_alt,length=179254,assembly=GRCh38>
##contig=<ID=chr10_KI270824v1_alt,length=181496,assembly=GRCh38>
##contig=<ID=chr10_GL383546v1_alt,length=309802,assembly=GRCh38>
##contig=<ID=chr10_KI270825v1_alt,length=188315,assembly=GRCh38>
##contig=<ID=chr11_KI270832v1_alt,length=210133,assembly=GRCh38>
##contig=<ID=chr11_KI270830v1_alt,length=177092,assembly=GRCh38>
##contig=<ID=chr11_KI270831v1_alt,length=296895,assembly=GRCh38>
##contig=<ID=chr11_KI270829v1_alt,length=204059,assembly=GRCh38>
##contig=<ID=chr11_GL383547v1_alt,length=154407,assembly=GRCh38>
##contig=<ID=chr11_JH159136v1_alt,length=200998,assembly=GRCh38>
##contig=<ID=chr11_JH159137v1_alt,length=191409,assembly=GRCh38>
##contig=<ID=chr11_KI270827v1_alt,length=67707,assembly=GRCh38>
##contig=<ID=chr11_KI270826v1_alt,length=186169,assembly=GRCh38>
##contig=<ID=chr12_GL877875v1_alt,length=167313,assembly=GRCh38>
##contig=<ID=chr12_GL877876v1_alt,length=408271,assembly=GRCh38>
##contig=<ID=chr12_KI270837v1_alt,length=40090,assembly=GRCh38>
##contig=<ID=chr12_GL383549v1_alt,length=120804,assembly=GRCh38>
##contig=<ID=chr12_KI270835v1_alt,length=238139,assembly=GRCh38>
##contig=<ID=chr12_GL383550v2_alt,length=169178,assembly=GRCh38>
##contig=<ID=chr12_GL383552v1_alt,length=138655,assembly=GRCh38>
##contig=<ID=chr12_GL383553v2_alt,length=152874,assembly=GRCh38>
##contig=<ID=chr12_KI270834v1_alt,length=119498,assembly=GRCh38>
##contig=<ID=chr12_GL383551v1_alt,length=184319,assembly=GRCh38>
##contig=<ID=chr12_KI270833v1_alt,length=76061,assembly=GRCh38>
##contig=<ID=chr12_KI270836v1_alt,length=56134,assembly=GRCh38>
##contig=<ID=chr13_KI270840v1_alt,length=191684,assembly=GRCh38>
##contig=<ID=chr13_KI270839v1_alt,length=180306,assembly=GRCh38>
##contig=<ID=chr13_KI270843v1_alt,length=103832,assembly=GRCh38>
##contig=<ID=chr13_KI270841v1_alt,length=169134,assembly=GRCh38>
##contig=<ID=chr13_KI270838v1_alt,length=306913,assembly=GRCh38>
##contig=<ID=chr13_KI270842v1_alt,length=37287,assembly=GRCh38>
##contig=<ID=chr14_KI270844v1_alt,length=322166,assembly=GRCh38>
##contig=<ID=chr14_KI270847v1_alt,length=1511111,assembly=GRCh38>
##contig=<ID=chr14_KI270845v1_alt,length=180703,assembly=GRCh38>
##contig=<ID=chr14_KI270846v1_alt,length=1351393,assembly=GRCh38>
##contig=<ID=chr15_KI270852v1_alt,length=478999,assembly=GRCh38>
##contig=<ID=chr15_KI270851v1_alt,length=263054,assembly=GRCh38>
##contig=<ID=chr15_KI270848v1_alt,length=327382,assembly=GRCh38>
##contig=<ID=chr15_GL383554v1_alt,length=296527,assembly=GRCh38>
##contig=<ID=chr15_KI270849v1_alt,length=244917,assembly=GRCh38>
##contig=<ID=chr15_GL383555v2_alt,length=388773,assembly=GRCh38>
##contig=<ID=chr15_KI270850v1_alt,length=430880,assembly=GRCh38>
##contig=<ID=chr16_KI270854v1_alt,length=134193,assembly=GRCh38>
##contig=<ID=chr16_KI270856v1_alt,length=63982,assembly=GRCh38>
##contig=<ID=chr16_KI270855v1_alt,length=232857,assembly=GRCh38>
##contig=<ID=chr16_KI270853v1_alt,length=2659700,assembly=GRCh38>
##contig=<ID=chr16_GL383556v1_alt,length=192462,assembly=GRCh38>
##contig=<ID=chr16_GL383557v1_alt,length=89672,assembly=GRCh38>
##contig=<ID=chr17_GL383563v3_alt,length=375691,assembly=GRCh38>
##contig=<ID=chr17_KI270862v1_alt,length=391357,assembly=GRCh38>
##contig=<ID=chr17_KI270861v1_alt,length=196688,assembly=GRCh38>
##contig=<ID=chr17_KI270857v1_alt,length=2877074,assembly=GRCh38>
##contig=<ID=chr17_JH159146v1_alt,length=278131,assembly=GRCh38>
##contig=<ID=chr17_JH159147v1_alt,length=70345,assembly=GRCh38>
##contig=<ID=chr17_GL383564v2_alt,length=133151,assembly=GRCh38>
##contig=<ID=chr17_GL000258v2_alt,length=1821992,assembly=GRCh38>
##contig=<ID=chr17_GL383565v1_alt,length=223995,assembly=GRCh38>
##contig=<ID=chr17_KI270858v1_alt,length=235827,assembly=GRCh38>
##contig=<ID=chr17_KI270859v1_alt,length=108763,assembly=GRCh38>
##contig=<ID=chr17_GL383566v1_alt,length=90219,assembly=GRCh38>
##contig=<ID=chr17_KI270860v1_alt,length=178921,assembly=GRCh38>
##contig=<ID=chr18_KI270864v1_alt,length=111737,assembly=GRCh38>
##contig=<ID=chr18_GL383567v1_alt,length=289831,assembly=GRCh38>
##contig=<ID=chr18_GL383570v1_alt,length=164789,assembly=GRCh38>
##contig=<ID=chr18_GL383571v1_alt,length=198278,assembly=GRCh38>
##contig=<ID=chr18_GL383568v1_alt,length=104552,assembly=GRCh38>
##contig=<ID=chr18_GL383569v1_alt,length=167950,assembly=GRCh38>
##contig=<ID=chr18_GL383572v1_alt,length=159547,assembly=GRCh38>
##contig=<ID=chr18_KI270863v1_alt,length=167999,assembly=GRCh38>
##contig=<ID=chr19_KI270868v1_alt,length=61734,assembly=GRCh38>
##contig=<ID=chr19_KI270865v1_alt,length=52969,assembly=GRCh38>
##contig=<ID=chr19_GL383573v1_alt,length=385657,assembly=GRCh38>
##contig=<ID=chr19_GL383575v2_alt,length=170222,assembly=GRCh38>
##contig=<ID=chr19_GL383576v1_alt,length=188024,assembly=GRCh38>
##contig=<ID=chr19_GL383574v1_alt,length=155864,assembly=GRCh38>
##contig=<ID=chr19_KI270866v1_alt,length=43156,assembly=GRCh38>
##contig=<ID=chr19_KI270867v1_alt,length=233762,assembly=GRCh38>
##contig=<ID=chr19_GL949746v1_alt,length=987716,assembly=GRCh38>
##contig=<ID=chr20_GL383577v2_alt,length=128386,assembly=GRCh38>
##contig=<ID=chr20_KI270869v1_alt,length=118774,assembly=GRCh38>
##contig=<ID=chr20_KI270871v1_alt,length=58661,assembly=GRCh38>
##contig=<ID=chr20_KI270870v1_alt,length=183433,assembly=GRCh38>
##contig=<ID=chr21_GL383578v2_alt,length=63917,assembly=GRCh38>
##contig=<ID=chr21_KI270874v1_alt,length=166743,assembly=GRCh38>
##contig=<ID=chr21_KI270873v1_alt,length=143900,assembly=GRCh38>
##contig=<ID=chr21_GL383579v2_alt,length=201197,assembly=GRCh38>
##contig=<ID=chr21_GL383580v2_alt,length=74653,assembly=GRCh38>
##contig=<ID=chr21_GL383581v2_alt,length=116689,assembly=GRCh38>
##contig=<ID=chr21_KI270872v1_alt,length=82692,assembly=GRCh38>
##contig=<ID=chr22_KI270875v1_alt,length=259914,assembly=GRCh38>
##contig=<ID=chr22_KI270878v1_alt,length=186262,assembly=GRCh38>
##contig=<ID=chr22_KI270879v1_alt,length=304135,assembly=GRCh38>
##contig=<ID=chr22_KI270876v1_alt,length=263666,assembly=GRCh38>
##contig=<ID=chr22_KI270877v1_alt,length=101331,assembly=GRCh38>
##contig=<ID=chr22_GL383583v2_alt,length=96924,assembly=GRCh38>
##contig=<ID=chr22_GL383582v2_alt,length=162811,assembly=GRCh38>
##contig=<ID=chrX_KI270880v1_alt,length=284869,assembly=GRCh38>
##contig=<ID=chrX_KI270881v1_alt,length=144206,assembly=GRCh38>
##contig=<ID=chr19_KI270882v1_alt,length=248807,assembly=GRCh38>
##contig=<ID=chr19_KI270883v1_alt,length=170399,assembly=GRCh38>
##contig=<ID=chr19_KI270884v1_alt,length=157053,assembly=GRCh38>
##contig=<ID=chr19_KI270885v1_alt,length=171027,assembly=GRCh38>
##contig=<ID=chr19_KI270886v1_alt,length=204239,assembly=GRCh38>
##contig=<ID=chr19_KI270887v1_alt,length=209512,assembly=GRCh38>
##contig=<ID=chr19_KI270888v1_alt,length=155532,assembly=GRCh38>
##contig=<ID=chr19_KI270889v1_alt,length=170698,assembly=GRCh38>
##contig=<ID=chr19_KI270890v1_alt,length=184499,assembly=GRCh38>
##contig=<ID=chr19_KI270891v1_alt,length=170680,assembly=GRCh38>
##contig=<ID=chr1_KI270892v1_alt,length=162212,assembly=GRCh38>
##contig=<ID=chr2_KI270894v1_alt,length=214158,assembly=GRCh38>
##contig=<ID=chr2_KI270893v1_alt,length=161218,assembly=GRCh38>
##contig=<ID=chr3_KI270895v1_alt,length=162896,assembly=GRCh38>
##contig=<ID=chr4_KI270896v1_alt,length=378547,assembly=GRCh38>
##contig=<ID=chr5_KI270897v1_alt,length=1144418,assembly=GRCh38>
##contig=<ID=chr5_KI270898v1_alt,length=130957,assembly=GRCh38>
##contig=<ID=chr6_GL000251v2_alt,length=4795265,assembly=GRCh38>
##contig=<ID=chr7_KI270899v1_alt,length=190869,assembly=GRCh38>
##contig=<ID=chr8_KI270901v1_alt,length=136959,assembly=GRCh38>
##contig=<ID=chr8_KI270900v1_alt,length=318687,assembly=GRCh38>
##contig=<ID=chr11_KI270902v1_alt,length=106711,assembly=GRCh38>
##contig=<ID=chr11_KI270903v1_alt,length=214625,assembly=GRCh38>
##contig=<ID=chr12_KI270904v1_alt,length=572349,assembly=GRCh38>
##contig=<ID=chr15_KI270906v1_alt,length=196384,assembly=GRCh38>
##contig=<ID=chr15_KI270905v1_alt,length=5161414,assembly=GRCh38>
##contig=<ID=chr17_KI270907v1_alt,length=137721,assembly=GRCh38>
##contig=<ID=chr17_KI270910v1_alt,length=157099,assembly=GRCh38>
##contig=<ID=chr17_KI270909v1_alt,length=325800,assembly=GRCh38>
##contig=<ID=chr17_JH159148v1_alt,length=88070,assembly=GRCh38>
##contig=<ID=chr17_KI270908v1_alt,length=1423190,assembly=GRCh38>
##contig=<ID=chr18_KI270912v1_alt,length=174061,assembly=GRCh38>
##contig=<ID=chr18_KI270911v1_alt,length=157710,assembly=GRCh38>
##contig=<ID=chr19_GL949747v2_alt,length=729520,assembly=GRCh38>
##contig=<ID=chr22_KB663609v1_alt,length=74013,assembly=GRCh38>
##contig=<ID=chrX_KI270913v1_alt,length=274009,assembly=GRCh38>
##contig=<ID=chr19_KI270914v1_alt,length=205194,assembly=GRCh38>
##contig=<ID=chr19_KI270915v1_alt,length=170665,assembly=GRCh38>
##contig=<ID=chr19_KI270916v1_alt,length=184516,assembly=GRCh38>
##contig=<ID=chr19_KI270917v1_alt,length=190932,assembly=GRCh38>
##contig=<ID=chr19_KI270918v1_alt,length=123111,assembly=GRCh38>
##contig=<ID=chr19_KI270919v1_alt,length=170701,assembly=GRCh38>
##contig=<ID=chr19_KI270920v1_alt,length=198005,assembly=GRCh38>
##contig=<ID=chr19_KI270921v1_alt,length=282224,assembly=GRCh38>
##contig=<ID=chr19_KI270922v1_alt,length=187935,assembly=GRCh38>
##contig=<ID=chr19_KI270923v1_alt,length=189352,assembly=GRCh38>
##contig=<ID=chr3_KI270924v1_alt,length=166540,assembly=GRCh38>
##contig=<ID=chr4_KI270925v1_alt,length=555799,assembly=GRCh38>
##contig=<ID=chr6_GL000252v2_alt,length=4604811,assembly=GRCh38>
##contig=<ID=chr8_KI270926v1_alt,length=229282,assembly=GRCh38>
##contig=<ID=chr11_KI270927v1_alt,length=218612,assembly=GRCh38>
##contig=<ID=chr19_GL949748v2_alt,length=1064304,assembly=GRCh38>
##contig=<ID=chr22_KI270928v1_alt,length=176103,assembly=GRCh38>
##contig=<ID=chr19_KI270929v1_alt,length=186203,assembly=GRCh38>
##contig=<ID=chr19_KI270930v1_alt,length=200773,assembly=GRCh38>
##contig=<ID=chr19_KI270931v1_alt,length=170148,assembly=GRCh38>
##contig=<ID=chr19_KI270932v1_alt,length=215732,assembly=GRCh38>
##contig=<ID=chr19_KI270933v1_alt,length=170537,assembly=GRCh38>
##contig=<ID=chr19_GL000209v2_alt,length=177381,assembly=GRCh38>
##contig=<ID=chr3_KI270934v1_alt,length=163458,assembly=GRCh38>
##contig=<ID=chr6_GL000253v2_alt,length=4677643,assembly=GRCh38>
##contig=<ID=chr19_GL949749v2_alt,length=1091841,assembly=GRCh38>
##contig=<ID=chr3_KI270935v1_alt,length=197351,assembly=GRCh38>
##contig=<ID=chr6_GL000254v2_alt,length=4827813,assembly=GRCh38>
##contig=<ID=chr19_GL949750v2_alt,length=1066390,assembly=GRCh38>
##contig=<ID=chr3_KI270936v1_alt,length=164170,assembly=GRCh38>
##contig=<ID=chr6_GL000255v2_alt,length=4606388,assembly=GRCh38>
##contig=<ID=chr19_GL949751v2_alt,length=1002683,assembly=GRCh38>
##contig=<ID=chr3_KI270937v1_alt,length=165607,assembly=GRCh38>
##contig=<ID=chr6_GL000256v2_alt,length=4929269,assembly=GRCh38>
##contig=<ID=chr19_GL949752v1_alt,length=987100,assembly=GRCh38>
##contig=<ID=chr6_KI270758v1_alt,length=76752,assembly=GRCh38>
##contig=<ID=chr19_GL949753v2_alt,length=796479,assembly=GRCh38>
##contig=<ID=chr19_KI270938v1_alt,length=1066800,assembly=GRCh38>
##contig=<ID=chrEBV,length=171823,assembly=GRCh38>
##contig=<ID=chrUn_KN707606v1_decoy,length=2200,assembly=GRCh38>
##contig=<ID=chrUn_KN707607v1_decoy,length=3033,assembly=GRCh38>
##contig=<ID=chrUn_KN707608v1_decoy,length=3112,assembly=GRCh38>
##contig=<ID=chrUn_KN707609v1_decoy,length=1642,assembly=GRCh38>
##contig=<ID=chrUn_KN707610v1_decoy,length=1393,assembly=GRCh38>
##contig=<ID=chrUn_KN707611v1_decoy,length=1103,assembly=GRCh38>
##contig=<ID=chrUn_KN707612v1_decoy,length=1039,assembly=GRCh38>
##contig=<ID=chrUn_KN707613v1_decoy,length=1619,assembly=GRCh38>
##contig=<ID=chrUn_KN707614v1_decoy,length=3122,assembly=GRCh38>
##contig=<ID=chrUn_KN707615v1_decoy,length=1934,assembly=GRCh38>
##contig=<ID=chrUn_KN707616v1_decoy,length=3111,assembly=GRCh38>
##contig=<ID=chrUn_KN707617v1_decoy,length=2545,assembly=GRCh38>
##contig=<ID=chrUn_KN707618v1_decoy,length=2295,assembly=GRCh38>
##contig=<ID=chrUn_KN707619v1_decoy,length=1551,assembly=GRCh38>
##contig=<ID=chrUn_KN707620v1_decoy,length=2046,assembly=GRCh38>
##contig=<ID=chrUn_KN707621v1_decoy,length=1222,assembly=GRCh38>
##contig=<ID=chrUn_KN707622v1_decoy,length=1535,assembly=GRCh38>
##contig=<ID=chrUn_KN707623v1_decoy,length=3784,assembly=GRCh38>
##contig=<ID=chrUn_KN707624v1_decoy,length=1329,assembly=GRCh38>
##contig=<ID=chrUn_KN707625v1_decoy,length=1238,assembly=GRCh38>
##contig=<ID=chrUn_KN707626v1_decoy,length=5623,assembly=GRCh38>
##contig=<ID=chrUn_KN707627v1_decoy,length=5821,assembly=GRCh38>
##contig=<ID=chrUn_KN707628v1_decoy,length=2960,assembly=GRCh38>
##contig=<ID=chrUn_KN707629v1_decoy,length=1848,assembly=GRCh38>
##contig=<ID=chrUn_KN707630v1_decoy,length=2315,assembly=GRCh38>
##contig=<ID=chrUn_KN707631v1_decoy,length=1945,assembly=GRCh38>
##contig=<ID=chrUn_KN707632v1_decoy,length=1424,assembly=GRCh38>
##contig=<ID=chrUn_KN707633v1_decoy,length=1274,assembly=GRCh38>
##contig=<ID=chrUn_KN707634v1_decoy,length=1007,assembly=GRCh38>
##contig=<ID=chrUn_KN707635v1_decoy,length=1414,assembly=GRCh38>
##contig=<ID=chrUn_KN707636v1_decoy,length=1725,assembly=GRCh38>
##contig=<ID=chrUn_KN707637v1_decoy,length=5354,assembly=GRCh38>
##contig=<ID=chrUn_KN707638v1_decoy,length=2189,assembly=GRCh38>
##contig=<ID=chrUn_KN707639v1_decoy,length=1294,assembly=GRCh38>
##contig=<ID=chrUn_KN707640v1_decoy,length=1831,assembly=GRCh38>
##contig=<ID=chrUn_KN707641v1_decoy,length=1647,assembly=GRCh38>
##contig=<ID=chrUn_KN707642v1_decoy,length=2943,assembly=GRCh38>
##contig=<ID=chrUn_KN707643v1_decoy,length=2857,assembly=GRCh38>
##contig=<ID=chrUn_KN707644v1_decoy,length=1030,assembly=GRCh38>
##contig=<ID=chrUn_KN707645v1_decoy,length=1070,assembly=GRCh38>
##contig=<ID=chrUn_KN707646v1_decoy,length=1735,assembly=GRCh38>
##contig=<ID=chrUn_KN707647v1_decoy,length=1982,assembly=GRCh38>
##contig=<ID=chrUn_KN707648v1_decoy,length=1564,assembly=GRCh38>
##contig=<ID=chrUn_KN707649v1_decoy,length=1775,assembly=GRCh38>
##contig=<ID=chrUn_KN707650v1_decoy,length=1540,assembly=GRCh38>
##contig=<ID=chrUn_KN707651v1_decoy,length=2013,assembly=GRCh38>
##contig=<ID=chrUn_KN707652v1_decoy,length=1176,assembly=GRCh38>
##contig=<ID=chrUn_KN707653v1_decoy,length=1890,assembly=GRCh38>
##contig=<ID=chrUn_KN707654v1_decoy,length=3644,assembly=GRCh38>
##contig=<ID=chrUn_KN707655v1_decoy,length=2785,assembly=GRCh38>
##contig=<ID=chrUn_KN707656v1_decoy,length=1017,assembly=GRCh38>
##contig=<ID=chrUn_KN707657v1_decoy,length=1068,assembly=GRCh38>
##contig=<ID=chrUn_KN707658v1_decoy,length=1007,assembly=GRCh38>
##contig=<ID=chrUn_KN707659v1_decoy,length=2605,assembly=GRCh38>
##contig=<ID=chrUn_KN707660v1_decoy,length=8410,assembly=GRCh38>
##contig=<ID=chrUn_KN707661v1_decoy,length=5534,assembly=GRCh38>
##contig=<ID=chrUn_KN707662v1_decoy,length=2173,assembly=GRCh38>
##contig=<ID=chrUn_KN707663v1_decoy,length=1065,assembly=GRCh38>
##contig=<ID=chrUn_KN707664v1_decoy,length=8683,assembly=GRCh38>
##contig=<ID=chrUn_KN707665v1_decoy,length=2670,assembly=GRCh38>
##contig=<ID=chrUn_KN707666v1_decoy,length=2420,assembly=GRCh38>
##contig=<ID=chrUn_KN707667v1_decoy,length=2189,assembly=GRCh38>
##contig=<ID=chrUn_KN707668v1_decoy,length=2093,assembly=GRCh38>
##contig=<ID=chrUn_KN707669v1_decoy,length=1184,assembly=GRCh38>
##contig=<ID=chrUn_KN707670v1_decoy,length=1205,assembly=GRCh38>
##contig=<ID=chrUn_KN707671v1_decoy,length=2786,assembly=GRCh38>
##contig=<ID=chrUn_KN707672v1_decoy,length=2794,assembly=GRCh38>
##contig=<ID=chrUn_KN707673v1_decoy,length=19544,assembly=GRCh38>
##contig=<ID=chrUn_KN707674v1_decoy,length=2848,assembly=GRCh38>
##contig=<ID=chrUn_KN707675v1_decoy,length=10556,assembly=GRCh38>
##contig=<ID=chrUn_KN707676v1_decoy,length=9066,assembly=GRCh38>
##contig=<ID=chrUn_KN707677v1_decoy,length=7267,assembly=GRCh38>
##contig=<ID=chrUn_KN707678v1_decoy,length=2462,assembly=GRCh38>
##contig=<ID=chrUn_KN707679v1_decoy,length=1774,assembly=GRCh38>
##contig=<ID=chrUn_KN707680v1_decoy,length=1297,assembly=GRCh38>
##contig=<ID=chrUn_KN707681v1_decoy,length=4379,assembly=GRCh38>
##contig=<ID=chrUn_KN707682v1_decoy,length=4208,assembly=GRCh38>
##contig=<ID=chrUn_KN707683v1_decoy,length=4068,assembly=GRCh38>
##contig=<ID=chrUn_KN707684v1_decoy,length=2940,assembly=GRCh38>
##contig=<ID=chrUn_KN707685v1_decoy,length=3938,assembly=GRCh38>
##contig=<ID=chrUn_KN707686v1_decoy,length=2072,assembly=GRCh38>
##contig=<ID=chrUn_KN707687v1_decoy,length=1136,assembly=GRCh38>
##contig=<ID=chrUn_KN707688v1_decoy,length=4248,assembly=GRCh38>
##contig=<ID=chrUn_KN707689v1_decoy,length=5823,assembly=GRCh38>
##contig=<ID=chrUn_KN707690v1_decoy,length=3715,assembly=GRCh38>
##contig=<ID=chrUn_KN707691v1_decoy,length=4885,assembly=GRCh38>
##contig=<ID=chrUn_KN707692v1_decoy,length=4813,assembly=GRCh38>
##contig=<ID=chrUn_KN707693v1_decoy,length=2899,assembly=GRCh38>
##contig=<ID=chrUn_KN707694v1_decoy,length=1228,assembly=GRCh38>
##contig=<ID=chrUn_KN707695v1_decoy,length=3119,assembly=GRCh38>
##contig=<ID=chrUn_KN707696v1_decoy,length=3828,assembly=GRCh38>
##contig=<ID=chrUn_KN707697v1_decoy,length=1186,assembly=GRCh38>
##contig=<ID=chrUn_KN707698v1_decoy,length=1908,assembly=GRCh38>
##contig=<ID=chrUn_KN707699v1_decoy,length=2795,assembly=GRCh38>
##contig=<ID=chrUn_KN707700v1_decoy,length=3703,assembly=GRCh38>
##contig=<ID=chrUn_KN707701v1_decoy,length=6722,assembly=GRCh38>
##contig=<ID=chrUn_KN707702v1_decoy,length=6466,assembly=GRCh38>
##contig=<ID=chrUn_KN707703v1_decoy,length=2235,assembly=GRCh38>
##contig=<ID=chrUn_KN707704v1_decoy,length=2871,assembly=GRCh38>
##contig=<ID=chrUn_KN707705v1_decoy,length=4632,assembly=GRCh38>
##contig=<ID=chrUn_KN707706v1_decoy,length=4225,assembly=GRCh38>
##contig=<ID=chrUn_KN707707v1_decoy,length=4339,assembly=GRCh38>
##contig=<ID=chrUn_KN707708v1_decoy,length=2305,assembly=GRCh38>
##contig=<ID=chrUn_KN707709v1_decoy,length=3273,assembly=GRCh38>
##contig=<ID=chrUn_KN707710v1_decoy,length=5701,assembly=GRCh38>
##contig=<ID=chrUn_KN707711v1_decoy,length=4154,assembly=GRCh38>
##contig=<ID=chrUn_KN707712v1_decoy,length=1243,assembly=GRCh38>
##contig=<ID=chrUn_KN707713v1_decoy,length=1308,assembly=GRCh38>
##contig=<ID=chrUn_KN707714v1_decoy,length=2922,assembly=GRCh38>
##contig=<ID=chrUn_KN707715v1_decoy,length=3044,assembly=GRCh38>
##contig=<ID=chrUn_KN707716v1_decoy,length=2888,assembly=GRCh38>
##contig=<ID=chrUn_KN707717v1_decoy,length=1742,assembly=GRCh38>
##contig=<ID=chrUn_KN707718v1_decoy,length=4969,assembly=GRCh38>
##contig=<ID=chrUn_KN707719v1_decoy,length=3270,assembly=GRCh38>
##contig=<ID=chrUn_KN707720v1_decoy,length=6028,assembly=GRCh38>
##contig=<ID=chrUn_KN707721v1_decoy,length=1105,assembly=GRCh38>
##contig=<ID=chrUn_KN707722v1_decoy,length=2884,assembly=GRCh38>
##contig=<ID=chrUn_KN707723v1_decoy,length=1124,assembly=GRCh38>
##contig=<ID=chrUn_KN707724v1_decoy,length=1454,assembly=GRCh38>
##contig=<ID=chrUn_KN707725v1_decoy,length=2565,assembly=GRCh38>
##contig=<ID=chrUn_KN707726v1_decoy,length=2149,assembly=GRCh38>
##contig=<ID=chrUn_KN707727v1_decoy,length=2630,assembly=GRCh38>
##contig=<ID=chrUn_KN707728v1_decoy,length=14625,assembly=GRCh38>
##contig=<ID=chrUn_KN707729v1_decoy,length=7431,assembly=GRCh38>
##contig=<ID=chrUn_KN707730v1_decoy,length=5776,assembly=GRCh38>
##contig=<ID=chrUn_KN707731v1_decoy,length=4820,assembly=GRCh38>
##contig=<ID=chrUn_KN707732v1_decoy,length=1227,assembly=GRCh38>
##contig=<ID=chrUn_KN707733v1_decoy,length=7503,assembly=GRCh38>
##contig=<ID=chrUn_KN707734v1_decoy,length=9652,assembly=GRCh38>
##contig=<ID=chrUn_KN707735v1_decoy,length=1091,assembly=GRCh38>
##contig=<ID=chrUn_KN707736v1_decoy,length=2467,assembly=GRCh38>
##contig=<ID=chrUn_KN707737v1_decoy,length=1270,assembly=GRCh38>
##contig=<ID=chrUn_KN707738v1_decoy,length=4365,assembly=GRCh38>
##contig=<ID=chrUn_KN707739v1_decoy,length=4284,assembly=GRCh38>
##contig=<ID=chrUn_KN707740v1_decoy,length=10282,assembly=GRCh38>
##contig=<ID=chrUn_KN707741v1_decoy,length=5601,assembly=GRCh38>
##contig=<ID=chrUn_KN707742v1_decoy,length=4758,assembly=GRCh38>
##contig=<ID=chrUn_KN707743v1_decoy,length=1624,assembly=GRCh38>
##contig=<ID=chrUn_KN707744v1_decoy,length=4024,assembly=GRCh38>
##contig=<ID=chrUn_KN707745v1_decoy,length=1276,assembly=GRCh38>
##contig=<ID=chrUn_KN707746v1_decoy,length=5083,assembly=GRCh38>
##contig=<ID=chrUn_KN707747v1_decoy,length=2075,assembly=GRCh38>
##contig=<ID=chrUn_KN707748v1_decoy,length=3553,assembly=GRCh38>
##contig=<ID=chrUn_KN707749v1_decoy,length=7010,assembly=GRCh38>
##contig=<ID=chrUn_KN707750v1_decoy,length=4718,assembly=GRCh38>
##contig=<ID=chrUn_KN707751v1_decoy,length=3546,assembly=GRCh38>
##contig=<ID=chrUn_KN707752v1_decoy,length=2873,assembly=GRCh38>
##contig=<ID=chrUn_KN707753v1_decoy,length=2144,assembly=GRCh38>
##contig=<ID=chrUn_KN707754v1_decoy,length=2243,assembly=GRCh38>
##contig=<ID=chrUn_KN707755v1_decoy,length=5343,assembly=GRCh38>
##contig=<ID=chrUn_KN707756v1_decoy,length=4877,assembly=GRCh38>
##contig=<ID=chrUn_KN707757v1_decoy,length=3034,assembly=GRCh38>
##contig=<ID=chrUn_KN707758v1_decoy,length=2826,assembly=GRCh38>
##contig=<ID=chrUn_KN707759v1_decoy,length=1221,assembly=GRCh38>
##contig=<ID=chrUn_KN707760v1_decoy,length=1169,assembly=GRCh38>
##contig=<ID=chrUn_KN707761v1_decoy,length=2319,assembly=GRCh38>
##contig=<ID=chrUn_KN707762v1_decoy,length=3450,assembly=GRCh38>
##contig=<ID=chrUn_KN707763v1_decoy,length=2674,assembly=GRCh38>
##contig=<ID=chrUn_KN707764v1_decoy,length=3912,assembly=GRCh38>
##contig=<ID=chrUn_KN707765v1_decoy,length=6020,assembly=GRCh38>
##contig=<ID=chrUn_KN707766v1_decoy,length=2303,assembly=GRCh38>
##contig=<ID=chrUn_KN707767v1_decoy,length=2552,assembly=GRCh38>
##contig=<ID=chrUn_KN707768v1_decoy,length=3656,assembly=GRCh38>
##contig=<ID=chrUn_KN707769v1_decoy,length=1591,assembly=GRCh38>
##contig=<ID=chrUn_KN707770v1_decoy,length=1209,assembly=GRCh38>
##contig=<ID=chrUn_KN707771v1_decoy,length=3176,assembly=GRCh38>
##contig=<ID=chrUn_KN707772v1_decoy,length=8915,assembly=GRCh38>
##contig=<ID=chrUn_KN707773v1_decoy,length=4902,assembly=GRCh38>
##contig=<ID=chrUn_KN707774v1_decoy,length=3324,assembly=GRCh38>
##contig=<ID=chrUn_KN707775v1_decoy,length=5997,assembly=GRCh38>
##contig=<ID=chrUn_KN707776v1_decoy,length=2618,assembly=GRCh38>
##contig=<ID=chrUn_KN707777v1_decoy,length=10311,assembly=GRCh38>
##contig=<ID=chrUn_KN707778v1_decoy,length=2440,assembly=GRCh38>
##contig=<ID=chrUn_KN707779v1_decoy,length=12444,assembly=GRCh38>
##contig=<ID=chrUn_KN707780v1_decoy,length=5691,assembly=GRCh38>
##contig=<ID=chrUn_KN707781v1_decoy,length=2717,assembly=GRCh38>
##contig=<ID=chrUn_KN707782v1_decoy,length=5277,assembly=GRCh38>
##contig=<ID=chrUn_KN707783v1_decoy,length=4373,assembly=GRCh38>
##contig=<ID=chrUn_KN707784v1_decoy,length=3224,assembly=GRCh38>
##contig=<ID=chrUn_KN707785v1_decoy,length=2631,assembly=GRCh38>
##contig=<ID=chrUn_KN707786v1_decoy,length=5385,assembly=GRCh38>
##contig=<ID=chrUn_KN707787v1_decoy,length=3678,assembly=GRCh38>
##contig=<ID=chrUn_KN707788v1_decoy,length=1412,assembly=GRCh38>
##contig=<ID=chrUn_KN707789v1_decoy,length=1443,assembly=GRCh38>
##contig=<ID=chrUn_KN707790v1_decoy,length=1098,assembly=GRCh38>
##contig=<ID=chrUn_KN707791v1_decoy,length=3240,assembly=GRCh38>
##contig=<ID=chrUn_KN707792v1_decoy,length=1915,assembly=GRCh38>
##contig=<ID=chrUn_KN707793v1_decoy,length=4667,assembly=GRCh38>
##contig=<ID=chrUn_KN707794v1_decoy,length=7219,assembly=GRCh38>
##contig=<ID=chrUn_KN707795v1_decoy,length=3277,assembly=GRCh38>
##contig=<ID=chrUn_KN707796v1_decoy,length=3473,assembly=GRCh38>
##contig=<ID=chrUn_KN707797v1_decoy,length=4243,assembly=GRCh38>
##contig=<ID=chrUn_KN707798v1_decoy,length=17599,assembly=GRCh38>
##contig=<ID=chrUn_KN707799v1_decoy,length=5095,assembly=GRCh38>
##contig=<ID=chrUn_KN707800v1_decoy,length=2237,assembly=GRCh38>
##contig=<ID=chrUn_KN707801v1_decoy,length=2901,assembly=GRCh38>
##contig=<ID=chrUn_KN707802v1_decoy,length=2666,assembly=GRCh38>
##contig=<ID=chrUn_KN707803v1_decoy,length=5336,assembly=GRCh38>
##contig=<ID=chrUn_KN707804v1_decoy,length=4383,assembly=GRCh38>
##contig=<ID=chrUn_KN707805v1_decoy,length=5446,assembly=GRCh38>
##contig=<ID=chrUn_KN707806v1_decoy,length=6252,assembly=GRCh38>
##contig=<ID=chrUn_KN707807v1_decoy,length=4616,assembly=GRCh38>
##contig=<ID=chrUn_KN707808v1_decoy,length=3021,assembly=GRCh38>
##contig=<ID=chrUn_KN707809v1_decoy,length=3667,assembly=GRCh38>
##contig=<ID=chrUn_KN707810v1_decoy,length=4563,assembly=GRCh38>
##contig=<ID=chrUn_KN707811v1_decoy,length=1120,assembly=GRCh38>
##contig=<ID=chrUn_KN707812v1_decoy,length=3845,assembly=GRCh38>
##contig=<ID=chrUn_KN707813v1_decoy,length=2272,assembly=GRCh38>
##contig=<ID=chrUn_KN707814v1_decoy,length=4764,assembly=GRCh38>
##contig=<ID=chrUn_KN707815v1_decoy,length=5410,assembly=GRCh38>
##contig=<ID=chrUn_KN707816v1_decoy,length=7150,assembly=GRCh38>
##contig=<ID=chrUn_KN707817v1_decoy,length=1762,assembly=GRCh38>
##contig=<ID=chrUn_KN707818v1_decoy,length=1207,assembly=GRCh38>
##contig=<ID=chrUn_KN707819v1_decoy,length=1331,assembly=GRCh38>
##contig=<ID=chrUn_KN707820v1_decoy,length=8307,assembly=GRCh38>
##contig=<ID=chrUn_KN707821v1_decoy,length=2276,assembly=GRCh38>
##contig=<ID=chrUn_KN707822v1_decoy,length=2575,assembly=GRCh38>
##contig=<ID=chrUn_KN707823v1_decoy,length=3970,assembly=GRCh38>
##contig=<ID=chrUn_KN707824v1_decoy,length=1352,assembly=GRCh38>
##contig=<ID=chrUn_KN707825v1_decoy,length=3040,assembly=GRCh38>
##contig=<ID=chrUn_KN707826v1_decoy,length=2070,assembly=GRCh38>
##contig=<ID=chrUn_KN707827v1_decoy,length=2913,assembly=GRCh38>
##contig=<ID=chrUn_KN707828v1_decoy,length=2389,assembly=GRCh38>
##contig=<ID=chrUn_KN707829v1_decoy,length=1835,assembly=GRCh38>
##contig=<ID=chrUn_KN707830v1_decoy,length=4807,assembly=GRCh38>
##contig=<ID=chrUn_KN707831v1_decoy,length=2201,assembly=GRCh38>
##contig=<ID=chrUn_KN707832v1_decoy,length=1265,assembly=GRCh38>
##contig=<ID=chrUn_KN707833v1_decoy,length=1961,assembly=GRCh38>
##contig=<ID=chrUn_KN707834v1_decoy,length=1064,assembly=GRCh38>
##contig=<ID=chrUn_KN707835v1_decoy,length=1932,assembly=GRCh38>
##contig=<ID=chrUn_KN707836v1_decoy,length=3213,assembly=GRCh38>
##contig=<ID=chrUn_KN707837v1_decoy,length=1178,assembly=GRCh38>
##contig=<ID=chrUn_KN707838v1_decoy,length=2926,assembly=GRCh38>
##contig=<ID=chrUn_KN707839v1_decoy,length=1038,assembly=GRCh38>
##contig=<ID=chrUn_KN707840v1_decoy,length=3298,assembly=GRCh38>
##contig=<ID=chrUn_KN707841v1_decoy,length=8992,assembly=GRCh38>
##contig=<ID=chrUn_KN707842v1_decoy,length=6698,assembly=GRCh38>
##contig=<ID=chrUn_KN707843v1_decoy,length=4880,assembly=GRCh38>
##contig=<ID=chrUn_KN707844v1_decoy,length=1766,assembly=GRCh38>
##contig=<ID=chrUn_KN707845v1_decoy,length=3532,assembly=GRCh38>
##contig=<ID=chrUn_KN707846v1_decoy,length=2297,assembly=GRCh38>
##contig=<ID=chrUn_KN707847v1_decoy,length=1234,assembly=GRCh38>
##contig=<ID=chrUn_KN707848v1_decoy,length=1205,assembly=GRCh38>
##contig=<ID=chrUn_KN707849v1_decoy,length=2790,assembly=GRCh38>
##contig=<ID=chrUn_KN707850v1_decoy,length=2006,assembly=GRCh38>
##contig=<ID=chrUn_KN707851v1_decoy,length=4593,assembly=GRCh38>
##contig=<ID=chrUn_KN707852v1_decoy,length=1579,assembly=GRCh38>
##contig=<ID=chrUn_KN707853v1_decoy,length=9597,assembly=GRCh38>
##contig=<ID=chrUn_KN707854v1_decoy,length=10451,assembly=GRCh38>
##contig=<ID=chrUn_KN707855v1_decoy,length=3219,assembly=GRCh38>
##contig=<ID=chrUn_KN707856v1_decoy,length=2300,assembly=GRCh38>
##contig=<ID=chrUn_KN707857v1_decoy,length=5985,assembly=GRCh38>
##contig=<ID=chrUn_KN707858v1_decoy,length=2959,assembly=GRCh38>
##contig=<ID=chrUn_KN707859v1_decoy,length=1340,assembly=GRCh38>
##contig=<ID=chrUn_KN707860v1_decoy,length=3148,assembly=GRCh38>
##contig=<ID=chrUn_KN707861v1_decoy,length=2242,assembly=GRCh38>
##contig=<ID=chrUn_KN707862v1_decoy,length=16513,assembly=GRCh38>
##contig=<ID=chrUn_KN707863v1_decoy,length=7821,assembly=GRCh38>
##contig=<ID=chrUn_KN707864v1_decoy,length=2159,assembly=GRCh38>
##contig=<ID=chrUn_KN707865v1_decoy,length=2114,assembly=GRCh38>
##contig=<ID=chrUn_KN707866v1_decoy,length=4109,assembly=GRCh38>
##contig=<ID=chrUn_KN707867v1_decoy,length=1544,assembly=GRCh38>
##contig=<ID=chrUn_KN707868v1_decoy,length=1005,assembly=GRCh38>
##contig=<ID=chrUn_KN707869v1_decoy,length=8632,assembly=GRCh38>
##contig=<ID=chrUn_KN707870v1_decoy,length=1012,assembly=GRCh38>
##contig=<ID=chrUn_KN707871v1_decoy,length=4728,assembly=GRCh38>
##contig=<ID=chrUn_KN707872v1_decoy,length=2165,assembly=GRCh38>
##contig=<ID=chrUn_KN707873v1_decoy,length=7591,assembly=GRCh38>
##contig=<ID=chrUn_KN707874v1_decoy,length=5202,assembly=GRCh38>
##contig=<ID=chrUn_KN707875v1_decoy,length=4241,assembly=GRCh38>
##contig=<ID=chrUn_KN707876v1_decoy,length=4131,assembly=GRCh38>
##contig=<ID=chrUn_KN707877v1_decoy,length=2272,assembly=GRCh38>
##contig=<ID=chrUn_KN707878v1_decoy,length=2085,assembly=GRCh38>
##contig=<ID=chrUn_KN707879v1_decoy,length=4346,assembly=GRCh38>
##contig=<ID=chrUn_KN707880v1_decoy,length=1208,assembly=GRCh38>
##contig=<ID=chrUn_KN707881v1_decoy,length=4543,assembly=GRCh38>
##contig=<ID=chrUn_KN707882v1_decoy,length=2772,assembly=GRCh38>
##contig=<ID=chrUn_KN707883v1_decoy,length=2490,assembly=GRCh38>
##contig=<ID=chrUn_KN707884v1_decoy,length=4568,assembly=GRCh38>
##contig=<ID=chrUn_KN707885v1_decoy,length=1776,assembly=GRCh38>
##contig=<ID=chrUn_KN707886v1_decoy,length=2699,assembly=GRCh38>
##contig=<ID=chrUn_KN707887v1_decoy,length=3534,assembly=GRCh38>
##contig=<ID=chrUn_KN707888v1_decoy,length=2424,assembly=GRCh38>
##contig=<ID=chrUn_KN707889v1_decoy,length=1747,assembly=GRCh38>
##contig=<ID=chrUn_KN707890v1_decoy,length=1088,assembly=GRCh38>
##contig=<ID=chrUn_KN707891v1_decoy,length=1143,assembly=GRCh38>
##contig=<ID=chrUn_KN707892v1_decoy,length=2530,assembly=GRCh38>
##contig=<ID=chrUn_KN707893v1_decoy,length=8049,assembly=GRCh38>
##contig=<ID=chrUn_KN707894v1_decoy,length=1366,assembly=GRCh38>
##contig=<ID=chrUn_KN707895v1_decoy,length=4284,assembly=GRCh38>
##contig=<ID=chrUn_KN707896v1_decoy,length=33125,assembly=GRCh38>
##contig=<ID=chrUn_KN707897v1_decoy,length=2137,assembly=GRCh38>
##contig=<ID=chrUn_KN707898v1_decoy,length=3840,assembly=GRCh38>
##contig=<ID=chrUn_KN707899v1_decoy,length=3087,assembly=GRCh38>
##contig=<ID=chrUn_KN707900v1_decoy,length=2041,assembly=GRCh38>
##contig=<ID=chrUn_KN707901v1_decoy,length=3344,assembly=GRCh38>
##contig=<ID=chrUn_KN707902v1_decoy,length=2921,assembly=GRCh38>
##contig=<ID=chrUn_KN707903v1_decoy,length=6581,assembly=GRCh38>
##contig=<ID=chrUn_KN707904v1_decoy,length=3968,assembly=GRCh38>
##contig=<ID=chrUn_KN707905v1_decoy,length=2339,assembly=GRCh38>
##contig=<ID=chrUn_KN707906v1_decoy,length=1243,assembly=GRCh38>
##contig=<ID=chrUn_KN707907v1_decoy,length=7776,assembly=GRCh38>
##contig=<ID=chrUn_KN707908v1_decoy,length=19837,assembly=GRCh38>
##contig=<ID=chrUn_KN707909v1_decoy,length=1737,assembly=GRCh38>
##contig=<ID=chrUn_KN707910v1_decoy,length=1098,assembly=GRCh38>
##contig=<ID=chrUn_KN707911v1_decoy,length=1893,assembly=GRCh38>
##contig=<ID=chrUn_KN707912v1_decoy,length=1281,assembly=GRCh38>
##contig=<ID=chrUn_KN707913v1_decoy,length=1527,assembly=GRCh38>
##contig=<ID=chrUn_KN707914v1_decoy,length=2055,assembly=GRCh38>
##contig=<ID=chrUn_KN707915v1_decoy,length=2527,assembly=GRCh38>
##contig=<ID=chrUn_KN707916v1_decoy,length=3275,assembly=GRCh38>
##contig=<ID=chrUn_KN707917v1_decoy,length=1265,assembly=GRCh38>
##contig=<ID=chrUn_KN707918v1_decoy,length=2623,assembly=GRCh38>
##contig=<ID=chrUn_KN707919v1_decoy,length=4850,assembly=GRCh38>
##contig=<ID=chrUn_KN707920v1_decoy,length=3584,assembly=GRCh38>
##contig=<ID=chrUn_KN707921v1_decoy,length=2561,assembly=GRCh38>
##contig=<ID=chrUn_KN707922v1_decoy,length=3041,assembly=GRCh38>
##contig=<ID=chrUn_KN707923v1_decoy,length=1409,assembly=GRCh38>
##contig=<ID=chrUn_KN707924v1_decoy,length=4596,assembly=GRCh38>
##contig=<ID=chrUn_KN707925v1_decoy,length=11555,assembly=GRCh38>
##contig=<ID=chrUn_KN707926v1_decoy,length=1266,assembly=GRCh38>
##contig=<ID=chrUn_KN707927v1_decoy,length=1079,assembly=GRCh38>
##contig=<ID=chrUn_KN707928v1_decoy,length=1087,assembly=GRCh38>
##contig=<ID=chrUn_KN707929v1_decoy,length=1226,assembly=GRCh38>
##contig=<ID=chrUn_KN707930v1_decoy,length=1131,assembly=GRCh38>
##contig=<ID=chrUn_KN707931v1_decoy,length=1199,assembly=GRCh38>
##contig=<ID=chrUn_KN707932v1_decoy,length=1084,assembly=GRCh38>
##contig=<ID=chrUn_KN707933v1_decoy,length=2038,assembly=GRCh38>
##contig=<ID=chrUn_KN707934v1_decoy,length=1070,assembly=GRCh38>
##contig=<ID=chrUn_KN707935v1_decoy,length=1312,assembly=GRCh38>
##contig=<ID=chrUn_KN707936v1_decoy,length=4031,assembly=GRCh38>
##contig=<ID=chrUn_KN707937v1_decoy,length=7445,assembly=GRCh38>
##contig=<ID=chrUn_KN707938v1_decoy,length=1770,assembly=GRCh38>
##contig=<ID=chrUn_KN707939v1_decoy,length=5600,assembly=GRCh38>
##contig=<ID=chrUn_KN707940v1_decoy,length=1882,assembly=GRCh38>
##contig=<ID=chrUn_KN707941v1_decoy,length=1170,assembly=GRCh38>
##contig=<ID=chrUn_KN707942v1_decoy,length=1300,assembly=GRCh38>
##contig=<ID=chrUn_KN707943v1_decoy,length=5325,assembly=GRCh38>
##contig=<ID=chrUn_KN707944v1_decoy,length=2043,assembly=GRCh38>
##contig=<ID=chrUn_KN707945v1_decoy,length=1072,assembly=GRCh38>
##contig=<ID=chrUn_KN707946v1_decoy,length=2463,assembly=GRCh38>
##contig=<ID=chrUn_KN707947v1_decoy,length=1010,assembly=GRCh38>
##contig=<ID=chrUn_KN707948v1_decoy,length=1432,assembly=GRCh38>
##contig=<ID=chrUn_KN707949v1_decoy,length=1162,assembly=GRCh38>
##contig=<ID=chrUn_KN707950v1_decoy,length=1095,assembly=GRCh38>
##contig=<ID=chrUn_KN707951v1_decoy,length=1118,assembly=GRCh38>
##contig=<ID=chrUn_KN707952v1_decoy,length=1383,assembly=GRCh38>
##contig=<ID=chrUn_KN707953v1_decoy,length=2289,assembly=GRCh38>
##contig=<ID=chrUn_KN707954v1_decoy,length=1648,assembly=GRCh38>
##contig=<ID=chrUn_KN707955v1_decoy,length=2203,assembly=GRCh38>
##contig=<ID=chrUn_KN707956v1_decoy,length=3270,assembly=GRCh38>
##contig=<ID=chrUn_KN707957v1_decoy,length=11499,assembly=GRCh38>
##contig=<ID=chrUn_KN707958v1_decoy,length=2474,assembly=GRCh38>
##contig=<ID=chrUn_KN707959v1_decoy,length=2294,assembly=GRCh38>
##contig=<ID=chrUn_KN707960v1_decoy,length=1238,assembly=GRCh38>
##contig=<ID=chrUn_KN707961v1_decoy,length=3410,assembly=GRCh38>
##contig=<ID=chrUn_KN707962v1_decoy,length=1523,assembly=GRCh38>
##contig=<ID=chrUn_KN707963v1_decoy,length=62955,assembly=GRCh38>
##contig=<ID=chrUn_KN707964v1_decoy,length=6282,assembly=GRCh38>
##contig=<ID=chrUn_KN707965v1_decoy,length=3836,assembly=GRCh38>
##contig=<ID=chrUn_KN707966v1_decoy,length=6486,assembly=GRCh38>
##contig=<ID=chrUn_KN707967v1_decoy,length=15368,assembly=GRCh38>
##contig=<ID=chrUn_KN707968v1_decoy,length=9572,assembly=GRCh38>
##contig=<ID=chrUn_KN707969v1_decoy,length=6413,assembly=GRCh38>
##contig=<ID=chrUn_KN707970v1_decoy,length=4104,assembly=GRCh38>
##contig=<ID=chrUn_KN707971v1_decoy,length=12943,assembly=GRCh38>
##contig=<ID=chrUn_KN707972v1_decoy,length=4650,assembly=GRCh38>
##contig=<ID=chrUn_KN707973v1_decoy,length=3080,assembly=GRCh38>
##contig=<ID=chrUn_KN707974v1_decoy,length=3134,assembly=GRCh38>
##contig=<ID=chrUn_KN707975v1_decoy,length=6211,assembly=GRCh38>
##contig=<ID=chrUn_KN707976v1_decoy,length=1126,assembly=GRCh38>
##contig=<ID=chrUn_KN707977v1_decoy,length=1101,assembly=GRCh38>
##contig=<ID=chrUn_KN707978v1_decoy,length=1101,assembly=GRCh38>
##contig=<ID=chrUn_KN707979v1_decoy,length=2648,assembly=GRCh38>
##contig=<ID=chrUn_KN707980v1_decoy,length=2973,assembly=GRCh38>
##contig=<ID=chrUn_KN707981v1_decoy,length=2520,assembly=GRCh38>
##contig=<ID=chrUn_KN707982v1_decoy,length=2318,assembly=GRCh38>
##contig=<ID=chrUn_KN707983v1_decoy,length=2606,assembly=GRCh38>
##contig=<ID=chrUn_KN707984v1_decoy,length=2205,assembly=GRCh38>
##contig=<ID=chrUn_KN707985v1_decoy,length=2929,assembly=GRCh38>
##contig=<ID=chrUn_KN707986v1_decoy,length=3869,assembly=GRCh38>
##contig=<ID=chrUn_KN707987v1_decoy,length=1117,assembly=GRCh38>
##contig=<ID=chrUn_KN707988v1_decoy,length=2960,assembly=GRCh38>
##contig=<ID=chrUn_KN707989v1_decoy,length=1009,assembly=GRCh38>
##contig=<ID=chrUn_KN707990v1_decoy,length=4048,assembly=GRCh38>
##contig=<ID=chrUn_KN707991v1_decoy,length=2193,assembly=GRCh38>
##contig=<ID=chrUn_KN707992v1_decoy,length=1830,assembly=GRCh38>
##contig=<ID=chrUn_JTFH01000001v1_decoy,length=25139,assembly=GRCh38>
##contig=<ID=chrUn_JTFH01000002v1_decoy,length=18532,assembly=GRCh38>
##contig=<ID=chrUn_JTFH01000003v1_decoy,length=15240,assembly=GRCh38>
##contig=<ID=chrUn_JTFH01000004v1_decoy,length=13739,assembly=GRCh38>
##contig=<ID=chrUn_JTFH01000005v1_decoy,length=11297,assembly=GRCh38>
##contig=<ID=chrUn_JTFH01000006v1_decoy,length=10074,assembly=GRCh38>
##contig=<ID=chrUn_JTFH01000007v1_decoy,length=9891,assembly=GRCh38>
##contig=<ID=chrUn_JTFH01000008v1_decoy,length=9774,assembly=GRCh38>
##contig=<ID=chrUn_JTFH01000009v1_decoy,length=9727,assembly=GRCh38>
##contig=<ID=chrUn_JTFH01000010v1_decoy,length=9358,assembly=GRCh38>
##contig=<ID=chrUn_JTFH01000011v1_decoy,length=8920,assembly=GRCh38>
##contig=<ID=chrUn_JTFH01000012v1_decoy,length=8479,assembly=GRCh38>
##contig=<ID=chrUn_JTFH01000013v1_decoy,length=8312,assembly=GRCh38>
##contig=<ID=chrUn_JTFH01000014v1_decoy,length=8261,assembly=GRCh38>
##contig=<ID=chrUn_JTFH01000015v1_decoy,length=8131,assembly=GRCh38>
##contig=<ID=chrUn_JTFH01000016v1_decoy,length=8051,assembly=GRCh38>
##contig=<ID=chrUn_JTFH01000017v1_decoy,length=7832,assembly=GRCh38>
##contig=<ID=chrUn_JTFH01000018v1_decoy,length=7710,assembly=GRCh38>
##contig=<ID=chrUn_JTFH01000019v1_decoy,length=7702,assembly=GRCh38>
##contig=<ID=chrUn_JTFH01000020v1_decoy,length=7479,assembly=GRCh38>
##contig=<ID=chrUn_JTFH01000021v1_decoy,length=7368,assembly=GRCh38>
##contig=<ID=chrUn_JTFH01000022v1_decoy,length=7162,assembly=GRCh38>
##contig=<ID=chrUn_JTFH01000023v1_decoy,length=7065,assembly=GRCh38>
##contig=<ID=chrUn_JTFH01000024v1_decoy,length=7019,assembly=GRCh38>
##contig=<ID=chrUn_JTFH01000025v1_decoy,length=6997,assembly=GRCh38>
##contig=<ID=chrUn_JTFH01000026v1_decoy,length=6994,assembly=GRCh38>
##contig=<ID=chrUn_JTFH01000027v1_decoy,length=6979,assembly=GRCh38>
##contig=<ID=chrUn_JTFH01000028v1_decoy,length=6797,assembly=GRCh38>
##contig=<ID=chrUn_JTFH01000029v1_decoy,length=6525,assembly=GRCh38>
##contig=<ID=chrUn_JTFH01000030v1_decoy,length=6246,assembly=GRCh38>
##contig=<ID=chrUn_JTFH01000031v1_decoy,length=5926,assembly=GRCh38>
##contig=<ID=chrUn_JTFH01000032v1_decoy,length=5914,assembly=GRCh38>
##contig=<ID=chrUn_JTFH01000033v1_decoy,length=5898,assembly=GRCh38>
##contig=<ID=chrUn_JTFH01000034v1_decoy,length=5879,assembly=GRCh38>
##contig=<ID=chrUn_JTFH01000035v1_decoy,length=5834,assembly=GRCh38>
##contig=<ID=chrUn_JTFH01000036v1_decoy,length=5743,assembly=GRCh38>
##contig=<ID=chrUn_JTFH01000037v1_decoy,length=5577,assembly=GRCh38>
##contig=<ID=chrUn_JTFH01000038v1_decoy,length=5413,assembly=GRCh38>
##contig=<ID=chrUn_JTFH01000039v1_decoy,length=5250,assembly=GRCh38>
##contig=<ID=chrUn_JTFH01000040v1_decoy,length=5246,assembly=GRCh38>
##contig=<ID=chrUn_JTFH01000041v1_decoy,length=5118,assembly=GRCh38>
##contig=<ID=chrUn_JTFH01000042v1_decoy,length=5058,assembly=GRCh38>
##contig=<ID=chrUn_JTFH01000043v1_decoy,length=4959,assembly=GRCh38>
##contig=<ID=chrUn_JTFH01000044v1_decoy,length=4853,assembly=GRCh38>
##contig=<ID=chrUn_JTFH01000045v1_decoy,length=4828,assembly=GRCh38>
##contig=<ID=chrUn_JTFH01000046v1_decoy,length=4819,assembly=GRCh38>
##contig=<ID=chrUn_JTFH01000047v1_decoy,length=4809,assembly=GRCh38>
##contig=<ID=chrUn_JTFH01000048v1_decoy,length=4710,assembly=GRCh38>
##contig=<ID=chrUn_JTFH01000049v1_decoy,length=4680,assembly=GRCh38>
##contig=<ID=chrUn_JTFH01000050v1_decoy,length=4645,assembly=GRCh38>
##contig=<ID=chrUn_JTFH01000051v1_decoy,length=4514,assembly=GRCh38>
##contig=<ID=chrUn_JTFH01000052v1_decoy,length=4439,assembly=GRCh38>
##contig=<ID=chrUn_JTFH01000053v1_decoy,length=4416,assembly=GRCh38>
##contig=<ID=chrUn_JTFH01000054v1_decoy,length=4409,assembly=GRCh38>
##contig=<ID=chrUn_JTFH01000055v1_decoy,length=4392,assembly=GRCh38>
##contig=<ID=chrUn_JTFH01000056v1_decoy,length=4359,assembly=GRCh38>
##contig=<ID=chrUn_JTFH01000057v1_decoy,length=4319,assembly=GRCh38>
##contig=<ID=chrUn_JTFH01000058v1_decoy,length=4290,assembly=GRCh38>
##contig=<ID=chrUn_JTFH01000059v1_decoy,length=4242,assembly=GRCh38>
##contig=<ID=chrUn_JTFH01000060v1_decoy,length=4228,assembly=GRCh38>
##contig=<ID=chrUn_JTFH01000061v1_decoy,length=4222,assembly=GRCh38>
##contig=<ID=chrUn_JTFH01000062v1_decoy,length=4216,assembly=GRCh38>
##contig=<ID=chrUn_JTFH01000063v1_decoy,length=4210,assembly=GRCh38>
##contig=<ID=chrUn_JTFH01000064v1_decoy,length=4206,assembly=GRCh38>
##contig=<ID=chrUn_JTFH01000065v1_decoy,length=4102,assembly=GRCh38>
##contig=<ID=chrUn_JTFH01000066v1_decoy,length=4101,assembly=GRCh38>
##contig=<ID=chrUn_JTFH01000067v1_decoy,length=4083,assembly=GRCh38>
##contig=<ID=chrUn_JTFH01000068v1_decoy,length=3967,assembly=GRCh38>
##contig=<ID=chrUn_JTFH01000069v1_decoy,length=3955,assembly=GRCh38>
##contig=<ID=chrUn_JTFH01000070v1_decoy,length=3945,assembly=GRCh38>
##contig=<ID=chrUn_JTFH01000071v1_decoy,length=3930,assembly=GRCh38>
##contig=<ID=chrUn_JTFH01000072v1_decoy,length=3929,assembly=GRCh38>
##contig=<ID=chrUn_JTFH01000073v1_decoy,length=3924,assembly=GRCh38>
##contig=<ID=chrUn_JTFH01000074v1_decoy,length=3919,assembly=GRCh38>
##contig=<ID=chrUn_JTFH01000075v1_decoy,length=3908,assembly=GRCh38>
##contig=<ID=chrUn_JTFH01000076v1_decoy,length=3892,assembly=GRCh38>
##contig=<ID=chrUn_JTFH01000077v1_decoy,length=3890,assembly=GRCh38>
##contig=<ID=chrUn_JTFH01000078v1_decoy,length=3859,assembly=GRCh38>
##contig=<ID=chrUn_JTFH01000079v1_decoy,length=3846,assembly=GRCh38>
##contig=<ID=chrUn_JTFH01000080v1_decoy,length=3835,assembly=GRCh38>
##contig=<ID=chrUn_JTFH01000081v1_decoy,length=3830,assembly=GRCh38>
##contig=<ID=chrUn_JTFH01000082v1_decoy,length=3828,assembly=GRCh38>
##contig=<ID=chrUn_JTFH01000083v1_decoy,length=3825,assembly=GRCh38>
##contig=<ID=chrUn_JTFH01000084v1_decoy,length=3821,assembly=GRCh38>
##contig=<ID=chrUn_JTFH01000085v1_decoy,length=3809,assembly=GRCh38>
##contig=<ID=chrUn_JTFH01000086v1_decoy,length=3801,assembly=GRCh38>
##contig=<ID=chrUn_JTFH01000087v1_decoy,length=3799,assembly=GRCh38>
##contig=<ID=chrUn_JTFH01000088v1_decoy,length=3737,assembly=GRCh38>
##contig=<ID=chrUn_JTFH01000089v1_decoy,length=3701,assembly=GRCh38>
##contig=<ID=chrUn_JTFH01000090v1_decoy,length=3698,assembly=GRCh38>
##contig=<ID=chrUn_JTFH01000091v1_decoy,length=3692,assembly=GRCh38>
##contig=<ID=chrUn_JTFH01000092v1_decoy,length=3686,assembly=GRCh38>
##contig=<ID=chrUn_JTFH01000093v1_decoy,length=3677,assembly=GRCh38>
##contig=<ID=chrUn_JTFH01000094v1_decoy,length=3664,assembly=GRCh38>
##contig=<ID=chrUn_JTFH01000095v1_decoy,length=3613,assembly=GRCh38>
##contig=<ID=chrUn_JTFH01000096v1_decoy,length=3611,assembly=GRCh38>
##contig=<ID=chrUn_JTFH01000097v1_decoy,length=3606,assembly=GRCh38>
##contig=<ID=chrUn_JTFH01000098v1_decoy,length=3584,assembly=GRCh38>
##contig=<ID=chrUn_JTFH01000099v1_decoy,length=3581,assembly=GRCh38>
##contig=<ID=chrUn_JTFH01000100v1_decoy,length=3543,assembly=GRCh38>
##contig=<ID=chrUn_JTFH01000101v1_decoy,length=3528,assembly=GRCh38>
##contig=<ID=chrUn_JTFH01000102v1_decoy,length=3527,assembly=GRCh38>
##contig=<ID=chrUn_JTFH01000103v1_decoy,length=3496,assembly=GRCh38>
##contig=<ID=chrUn_JTFH01000104v1_decoy,length=3493,assembly=GRCh38>
##contig=<ID=chrUn_JTFH01000105v1_decoy,length=3484,assembly=GRCh38>
##contig=<ID=chrUn_JTFH01000106v1_decoy,length=3435,assembly=GRCh38>
##contig=<ID=chrUn_JTFH01000107v1_decoy,length=3391,assembly=GRCh38>
##contig=<ID=chrUn_JTFH01000108v1_decoy,length=3374,assembly=GRCh38>
##contig=<ID=chrUn_JTFH01000109v1_decoy,length=3371,assembly=GRCh38>
##contig=<ID=chrUn_JTFH01000110v1_decoy,length=3361,assembly=GRCh38>
##contig=<ID=chrUn_JTFH01000111v1_decoy,length=3351,assembly=GRCh38>
##contig=<ID=chrUn_JTFH01000112v1_decoy,length=3340,assembly=GRCh38>
##contig=<ID=chrUn_JTFH01000113v1_decoy,length=3320,assembly=GRCh38>
##contig=<ID=chrUn_JTFH01000114v1_decoy,length=3282,assembly=GRCh38>
##contig=<ID=chrUn_JTFH01000115v1_decoy,length=3278,assembly=GRCh38>
##contig=<ID=chrUn_JTFH01000116v1_decoy,length=3260,assembly=GRCh38>
##contig=<ID=chrUn_JTFH01000117v1_decoy,length=3258,assembly=GRCh38>
##contig=<ID=chrUn_JTFH01000118v1_decoy,length=3253,assembly=GRCh38>
##contig=<ID=chrUn_JTFH01000119v1_decoy,length=3247,assembly=GRCh38>
##contig=<ID=chrUn_JTFH01000120v1_decoy,length=3230,assembly=GRCh38>
##contig=<ID=chrUn_JTFH01000121v1_decoy,length=3224,assembly=GRCh38>
##contig=<ID=chrUn_JTFH01000122v1_decoy,length=3216,assembly=GRCh38>
##contig=<ID=chrUn_JTFH01000123v1_decoy,length=3212,assembly=GRCh38>
##contig=<ID=chrUn_JTFH01000124v1_decoy,length=3194,assembly=GRCh38>
##contig=<ID=chrUn_JTFH01000125v1_decoy,length=3189,assembly=GRCh38>
##contig=<ID=chrUn_JTFH01000126v1_decoy,length=3177,assembly=GRCh38>
##contig=<ID=chrUn_JTFH01000127v1_decoy,length=3176,assembly=GRCh38>
##contig=<ID=chrUn_JTFH01000128v1_decoy,length=3173,assembly=GRCh38>
##contig=<ID=chrUn_JTFH01000129v1_decoy,length=3170,assembly=GRCh38>
##contig=<ID=chrUn_JTFH01000130v1_decoy,length=3166,assembly=GRCh38>
##contig=<ID=chrUn_JTFH01000131v1_decoy,length=3163,assembly=GRCh38>
##contig=<ID=chrUn_JTFH01000132v1_decoy,length=3143,assembly=GRCh38>
##contig=<ID=chrUn_JTFH01000133v1_decoy,length=3137,assembly=GRCh38>
##contig=<ID=chrUn_JTFH01000134v1_decoy,length=3116,assembly=GRCh38>
##contig=<ID=chrUn_JTFH01000135v1_decoy,length=3106,assembly=GRCh38>
##contig=<ID=chrUn_JTFH01000136v1_decoy,length=3093,assembly=GRCh38>
##contig=<ID=chrUn_JTFH01000137v1_decoy,length=3079,assembly=GRCh38>
##contig=<ID=chrUn_JTFH01000138v1_decoy,length=3053,assembly=GRCh38>
##contig=<ID=chrUn_JTFH01000139v1_decoy,length=3051,assembly=GRCh38>
##contig=<ID=chrUn_JTFH01000140v1_decoy,length=3015,assembly=GRCh38>
##contig=<ID=chrUn_JTFH01000141v1_decoy,length=3012,assembly=GRCh38>
##contig=<ID=chrUn_JTFH01000142v1_decoy,length=3009,assembly=GRCh38>
##contig=<ID=chrUn_JTFH01000143v1_decoy,length=2997,assembly=GRCh38>
##contig=<ID=chrUn_JTFH01000144v1_decoy,length=2997,assembly=GRCh38>
##contig=<ID=chrUn_JTFH01000145v1_decoy,length=2983,assembly=GRCh38>
##contig=<ID=chrUn_JTFH01000146v1_decoy,length=2979,assembly=GRCh38>
##contig=<ID=chrUn_JTFH01000147v1_decoy,length=2967,assembly=GRCh38>
##contig=<ID=chrUn_JTFH01000148v1_decoy,length=2967,assembly=GRCh38>
##contig=<ID=chrUn_JTFH01000149v1_decoy,length=2966,assembly=GRCh38>
##contig=<ID=chrUn_JTFH01000150v1_decoy,length=2954,assembly=GRCh38>
##contig=<ID=chrUn_JTFH01000151v1_decoy,length=2952,assembly=GRCh38>
##contig=<ID=chrUn_JTFH01000152v1_decoy,length=2934,assembly=GRCh38>
##contig=<ID=chrUn_JTFH01000153v1_decoy,length=2918,assembly=GRCh38>
##contig=<ID=chrUn_JTFH01000154v1_decoy,length=2895,assembly=GRCh38>
##contig=<ID=chrUn_JTFH01000155v1_decoy,length=2887,assembly=GRCh38>
##contig=<ID=chrUn_JTFH01000156v1_decoy,length=2879,assembly=GRCh38>
##contig=<ID=chrUn_JTFH01000157v1_decoy,length=2878,assembly=GRCh38>
##contig=<ID=chrUn_JTFH01000158v1_decoy,length=2872,assembly=GRCh38>
##contig=<ID=chrUn_JTFH01000159v1_decoy,length=2868,assembly=GRCh38>
##contig=<ID=chrUn_JTFH01000160v1_decoy,length=2866,assembly=GRCh38>
##contig=<ID=chrUn_JTFH01000161v1_decoy,length=2865,assembly=GRCh38>
##contig=<ID=chrUn_JTFH01000162v1_decoy,length=2864,assembly=GRCh38>
##contig=<ID=chrUn_JTFH01000163v1_decoy,length=2859,assembly=GRCh38>
##contig=<ID=chrUn_JTFH01000164v1_decoy,length=2854,assembly=GRCh38>
##contig=<ID=chrUn_JTFH01000165v1_decoy,length=2830,assembly=GRCh38>
##contig=<ID=chrUn_JTFH01000166v1_decoy,length=2828,assembly=GRCh38>
##contig=<ID=chrUn_JTFH01000167v1_decoy,length=2824,assembly=GRCh38>
##contig=<ID=chrUn_JTFH01000168v1_decoy,length=2819,assembly=GRCh38>
##contig=<ID=chrUn_JTFH01000169v1_decoy,length=2813,assembly=GRCh38>
##contig=<ID=chrUn_JTFH01000170v1_decoy,length=2809,assembly=GRCh38>
##contig=<ID=chrUn_JTFH01000171v1_decoy,length=2802,assembly=GRCh38>
##contig=<ID=chrUn_JTFH01000172v1_decoy,length=2791,assembly=GRCh38>
##contig=<ID=chrUn_JTFH01000173v1_decoy,length=2783,assembly=GRCh38>
##contig=<ID=chrUn_JTFH01000174v1_decoy,length=2778,assembly=GRCh38>
##contig=<ID=chrUn_JTFH01000175v1_decoy,length=2777,assembly=GRCh38>
##contig=<ID=chrUn_JTFH01000176v1_decoy,length=2770,assembly=GRCh38>
##contig=<ID=chrUn_JTFH01000177v1_decoy,length=2769,assembly=GRCh38>
##contig=<ID=chrUn_JTFH01000178v1_decoy,length=2767,assembly=GRCh38>
##contig=<ID=chrUn_JTFH01000179v1_decoy,length=2763,assembly=GRCh38>
##contig=<ID=chrUn_JTFH01000180v1_decoy,length=2745,assembly=GRCh38>
##contig=<ID=chrUn_JTFH01000181v1_decoy,length=2742,assembly=GRCh38>
##contig=<ID=chrUn_JTFH01000182v1_decoy,length=2736,assembly=GRCh38>
##contig=<ID=chrUn_JTFH01000183v1_decoy,length=2729,assembly=GRCh38>
##contig=<ID=chrUn_JTFH01000184v1_decoy,length=2726,assembly=GRCh38>
##contig=<ID=chrUn_JTFH01000185v1_decoy,length=2719,assembly=GRCh38>
##contig=<ID=chrUn_JTFH01000186v1_decoy,length=2715,assembly=GRCh38>
##contig=<ID=chrUn_JTFH01000187v1_decoy,length=2708,assembly=GRCh38>
##contig=<ID=chrUn_JTFH01000188v1_decoy,length=2704,assembly=GRCh38>
##contig=<ID=chrUn_JTFH01000189v1_decoy,length=2692,assembly=GRCh38>
##contig=<ID=chrUn_JTFH01000190v1_decoy,length=2691,assembly=GRCh38>
##contig=<ID=chrUn_JTFH01000191v1_decoy,length=2690,assembly=GRCh38>
##contig=<ID=chrUn_JTFH01000192v1_decoy,length=2687,assembly=GRCh38>
##contig=<ID=chrUn_JTFH01000193v1_decoy,length=2677,assembly=GRCh38>
##contig=<ID=chrUn_JTFH01000194v1_decoy,length=2668,assembly=GRCh38>
##contig=<ID=chrUn_JTFH01000195v1_decoy,length=2668,assembly=GRCh38>
##contig=<ID=chrUn_JTFH01000196v1_decoy,length=2663,assembly=GRCh38>
##contig=<ID=chrUn_JTFH01000197v1_decoy,length=2655,assembly=GRCh38>
##contig=<ID=chrUn_JTFH01000198v1_decoy,length=2644,assembly=GRCh38>
##contig=<ID=chrUn_JTFH01000199v1_decoy,length=2642,assembly=GRCh38>
##contig=<ID=chrUn_JTFH01000200v1_decoy,length=2632,assembly=GRCh38>
##contig=<ID=chrUn_JTFH01000201v1_decoy,length=2632,assembly=GRCh38>
##contig=<ID=chrUn_JTFH01000202v1_decoy,length=2628,assembly=GRCh38>
##contig=<ID=chrUn_JTFH01000203v1_decoy,length=2623,assembly=GRCh38>
##contig=<ID=chrUn_JTFH01000204v1_decoy,length=2622,assembly=GRCh38>
##contig=<ID=chrUn_JTFH01000205v1_decoy,length=2619,assembly=GRCh38>
##contig=<ID=chrUn_JTFH01000206v1_decoy,length=2605,assembly=GRCh38>
##contig=<ID=chrUn_JTFH01000207v1_decoy,length=2603,assembly=GRCh38>
##contig=<ID=chrUn_JTFH01000208v1_decoy,length=2601,assembly=GRCh38>
##contig=<ID=chrUn_JTFH01000209v1_decoy,length=2598,assembly=GRCh38>
##contig=<ID=chrUn_JTFH01000210v1_decoy,length=2597,assembly=GRCh38>
##contig=<ID=chrUn_JTFH01000211v1_decoy,length=2596,assembly=GRCh38>
##contig=<ID=chrUn_JTFH01000212v1_decoy,length=2594,assembly=GRCh38>
##contig=<ID=chrUn_JTFH01000213v1_decoy,length=2586,assembly=GRCh38>
##contig=<ID=chrUn_JTFH01000214v1_decoy,length=2585,assembly=GRCh38>
##contig=<ID=chrUn_JTFH01000215v1_decoy,length=2583,assembly=GRCh38>
##contig=<ID=chrUn_JTFH01000216v1_decoy,length=2578,assembly=GRCh38>
##contig=<ID=chrUn_JTFH01000217v1_decoy,length=2569,assembly=GRCh38>
##contig=<ID=chrUn_JTFH01000218v1_decoy,length=2569,assembly=GRCh38>
##contig=<ID=chrUn_JTFH01000219v1_decoy,length=2551,assembly=GRCh38>
##contig=<ID=chrUn_JTFH01000220v1_decoy,length=2548,assembly=GRCh38>
##contig=<ID=chrUn_JTFH01000221v1_decoy,length=2548,assembly=GRCh38>
##contig=<ID=chrUn_JTFH01000222v1_decoy,length=2546,assembly=GRCh38>
##contig=<ID=chrUn_JTFH01000223v1_decoy,length=2545,assembly=GRCh38>
##contig=<ID=chrUn_JTFH01000224v1_decoy,length=2534,assembly=GRCh38>
##contig=<ID=chrUn_JTFH01000225v1_decoy,length=2533,assembly=GRCh38>
##contig=<ID=chrUn_JTFH01000226v1_decoy,length=2522,assembly=GRCh38>
##contig=<ID=chrUn_JTFH01000227v1_decoy,length=2522,assembly=GRCh38>
##contig=<ID=chrUn_JTFH01000228v1_decoy,length=2515,assembly=GRCh38>
##contig=<ID=chrUn_JTFH01000229v1_decoy,length=2513,assembly=GRCh38>
##contig=<ID=chrUn_JTFH01000230v1_decoy,length=2507,assembly=GRCh38>
##contig=<ID=chrUn_JTFH01000231v1_decoy,length=2504,assembly=GRCh38>
##contig=<ID=chrUn_JTFH01000232v1_decoy,length=2497,assembly=GRCh38>
##contig=<ID=chrUn_JTFH01000233v1_decoy,length=2471,assembly=GRCh38>
##contig=<ID=chrUn_JTFH01000234v1_decoy,length=2465,assembly=GRCh38>
##contig=<ID=chrUn_JTFH01000235v1_decoy,length=2464,assembly=GRCh38>
##contig=<ID=chrUn_JTFH01000236v1_decoy,length=2459,assembly=GRCh38>
##contig=<ID=chrUn_JTFH01000237v1_decoy,length=2457,assembly=GRCh38>
##contig=<ID=chrUn_JTFH01000238v1_decoy,length=2450,assembly=GRCh38>
##contig=<ID=chrUn_JTFH01000239v1_decoy,length=2435,assembly=GRCh38>
##contig=<ID=chrUn_JTFH01000240v1_decoy,length=2434,assembly=GRCh38>
##contig=<ID=chrUn_JTFH01000241v1_decoy,length=2432,assembly=GRCh38>
##contig=<ID=chrUn_JTFH01000242v1_decoy,length=2427,assembly=GRCh38>
##contig=<ID=chrUn_JTFH01000243v1_decoy,length=2421,assembly=GRCh38>
##contig=<ID=chrUn_JTFH01000244v1_decoy,length=2420,assembly=GRCh38>
##contig=<ID=chrUn_JTFH01000245v1_decoy,length=2414,assembly=GRCh38>
##contig=<ID=chrUn_JTFH01000246v1_decoy,length=2404,assembly=GRCh38>
##contig=<ID=chrUn_JTFH01000247v1_decoy,length=2403,assembly=GRCh38>
##contig=<ID=chrUn_JTFH01000248v1_decoy,length=2402,assembly=GRCh38>
##contig=<ID=chrUn_JTFH01000249v1_decoy,length=2397,assembly=GRCh38>
##contig=<ID=chrUn_JTFH01000250v1_decoy,length=2395,assembly=GRCh38>
##contig=<ID=chrUn_JTFH01000251v1_decoy,length=2394,assembly=GRCh38>
##contig=<ID=chrUn_JTFH01000252v1_decoy,length=2388,assembly=GRCh38>
##contig=<ID=chrUn_JTFH01000253v1_decoy,length=2382,assembly=GRCh38>
##contig=<ID=chrUn_JTFH01000254v1_decoy,length=2381,assembly=GRCh38>
##contig=<ID=chrUn_JTFH01000255v1_decoy,length=2380,assembly=GRCh38>
##contig=<ID=chrUn_JTFH01000256v1_decoy,length=2368,assembly=GRCh38>
##contig=<ID=chrUn_JTFH01000257v1_decoy,length=2364,assembly=GRCh38>
##contig=<ID=chrUn_JTFH01000258v1_decoy,length=2363,assembly=GRCh38>
##contig=<ID=chrUn_JTFH01000259v1_decoy,length=2348,assembly=GRCh38>
##contig=<ID=chrUn_JTFH01000260v1_decoy,length=2339,assembly=GRCh38>
##contig=<ID=chrUn_JTFH01000261v1_decoy,length=2335,assembly=GRCh38>
##contig=<ID=chrUn_JTFH01000262v1_decoy,length=2332,assembly=GRCh38>
##contig=<ID=chrUn_JTFH01000263v1_decoy,length=2331,assembly=GRCh38>
##contig=<ID=chrUn_JTFH01000264v1_decoy,length=2330,assembly=GRCh38>
##contig=<ID=chrUn_JTFH01000265v1_decoy,length=2323,assembly=GRCh38>
##contig=<ID=chrUn_JTFH01000266v1_decoy,length=2319,assembly=GRCh38>
##contig=<ID=chrUn_JTFH01000267v1_decoy,length=2314,assembly=GRCh38>
##contig=<ID=chrUn_JTFH01000268v1_decoy,length=2308,assembly=GRCh38>
##contig=<ID=chrUn_JTFH01000269v1_decoy,length=2306,assembly=GRCh38>
##contig=<ID=chrUn_JTFH01000270v1_decoy,length=2296,assembly=GRCh38>
##contig=<ID=chrUn_JTFH01000271v1_decoy,length=2287,assembly=GRCh38>
##contig=<ID=chrUn_JTFH01000272v1_decoy,length=2279,assembly=GRCh38>
##contig=<ID=chrUn_JTFH01000273v1_decoy,length=2276,assembly=GRCh38>
##contig=<ID=chrUn_JTFH01000274v1_decoy,length=2273,assembly=GRCh38>
##contig=<ID=chrUn_JTFH01000275v1_decoy,length=2262,assembly=GRCh38>
##contig=<ID=chrUn_JTFH01000276v1_decoy,length=2254,assembly=GRCh38>
##contig=<ID=chrUn_JTFH01000277v1_decoy,length=2252,assembly=GRCh38>
##contig=<ID=chrUn_JTFH01000278v1_decoy,length=2245,assembly=GRCh38>
##contig=<ID=chrUn_JTFH01000279v1_decoy,length=2239,assembly=GRCh38>
##contig=<ID=chrUn_JTFH01000280v1_decoy,length=2223,assembly=GRCh38>
##contig=<ID=chrUn_JTFH01000281v1_decoy,length=2220,assembly=GRCh38>
##contig=<ID=chrUn_JTFH01000282v1_decoy,length=2218,assembly=GRCh38>
##contig=<ID=chrUn_JTFH01000283v1_decoy,length=2215,assembly=GRCh38>
##contig=<ID=chrUn_JTFH01000284v1_decoy,length=2213,assembly=GRCh38>
##contig=<ID=chrUn_JTFH01000285v1_decoy,length=2203,assembly=GRCh38>
##contig=<ID=chrUn_JTFH01000286v1_decoy,length=2200,assembly=GRCh38>
##contig=<ID=chrUn_JTFH01000287v1_decoy,length=2197,assembly=GRCh38>
##contig=<ID=chrUn_JTFH01000288v1_decoy,length=2194,assembly=GRCh38>
##contig=<ID=chrUn_JTFH01000289v1_decoy,length=2183,assembly=GRCh38>
##contig=<ID=chrUn_JTFH01000290v1_decoy,length=2179,assembly=GRCh38>
##contig=<ID=chrUn_JTFH01000291v1_decoy,length=2177,assembly=GRCh38>
##contig=<ID=chrUn_JTFH01000292v1_decoy,length=2177,assembly=GRCh38>
##contig=<ID=chrUn_JTFH01000293v1_decoy,length=2177,assembly=GRCh38>
##contig=<ID=chrUn_JTFH01000294v1_decoy,length=2168,assembly=GRCh38>
##contig=<ID=chrUn_JTFH01000295v1_decoy,length=2160,assembly=GRCh38>
##contig=<ID=chrUn_JTFH01000296v1_decoy,length=2155,assembly=GRCh38>
##contig=<ID=chrUn_JTFH01000297v1_decoy,length=2144,assembly=GRCh38>
##contig=<ID=chrUn_JTFH01000298v1_decoy,length=2143,assembly=GRCh38>
##contig=<ID=chrUn_JTFH01000299v1_decoy,length=2136,assembly=GRCh38>
##contig=<ID=chrUn_JTFH01000300v1_decoy,length=2134,assembly=GRCh38>
##contig=<ID=chrUn_JTFH01000301v1_decoy,length=2129,assembly=GRCh38>
##contig=<ID=chrUn_JTFH01000302v1_decoy,length=2128,assembly=GRCh38>
##contig=<ID=chrUn_JTFH01000303v1_decoy,length=2125,assembly=GRCh38>
##contig=<ID=chrUn_JTFH01000304v1_decoy,length=2125,assembly=GRCh38>
##contig=<ID=chrUn_JTFH01000305v1_decoy,length=2122,assembly=GRCh38>
##contig=<ID=chrUn_JTFH01000306v1_decoy,length=2111,assembly=GRCh38>
##contig=<ID=chrUn_JTFH01000307v1_decoy,length=2106,assembly=GRCh38>
##contig=<ID=chrUn_JTFH01000308v1_decoy,length=2094,assembly=GRCh38>
##contig=<ID=chrUn_JTFH01000309v1_decoy,length=2093,assembly=GRCh38>
##contig=<ID=chrUn_JTFH01000310v1_decoy,length=2088,assembly=GRCh38>
##contig=<ID=chrUn_JTFH01000311v1_decoy,length=2086,assembly=GRCh38>
##contig=<ID=chrUn_JTFH01000312v1_decoy,length=2086,assembly=GRCh38>
##contig=<ID=chrUn_JTFH01000313v1_decoy,length=2084,assembly=GRCh38>
##contig=<ID=chrUn_JTFH01000314v1_decoy,length=2080,assembly=GRCh38>
##contig=<ID=chrUn_JTFH01000315v1_decoy,length=2079,assembly=GRCh38>
##contig=<ID=chrUn_JTFH01000316v1_decoy,length=2076,assembly=GRCh38>
##contig=<ID=chrUn_JTFH01000317v1_decoy,length=2071,assembly=GRCh38>
##contig=<ID=chrUn_JTFH01000318v1_decoy,length=2066,assembly=GRCh38>
##contig=<ID=chrUn_JTFH01000319v1_decoy,length=2061,assembly=GRCh38>
##contig=<ID=chrUn_JTFH01000320v1_decoy,length=2055,assembly=GRCh38>
##contig=<ID=chrUn_JTFH01000321v1_decoy,length=2053,assembly=GRCh38>
##contig=<ID=chrUn_JTFH01000322v1_decoy,length=2040,assembly=GRCh38>
##contig=<ID=chrUn_JTFH01000323v1_decoy,length=2036,assembly=GRCh38>
##contig=<ID=chrUn_JTFH01000324v1_decoy,length=2035,assembly=GRCh38>
##contig=<ID=chrUn_JTFH01000325v1_decoy,length=2034,assembly=GRCh38>
##contig=<ID=chrUn_JTFH01000326v1_decoy,length=2032,assembly=GRCh38>
##contig=<ID=chrUn_JTFH01000327v1_decoy,length=2029,assembly=GRCh38>
##contig=<ID=chrUn_JTFH01000328v1_decoy,length=2025,assembly=GRCh38>
##contig=<ID=chrUn_JTFH01000329v1_decoy,length=2021,assembly=GRCh38>
##contig=<ID=chrUn_JTFH01000330v1_decoy,length=2018,assembly=GRCh38>
##contig=<ID=chrUn_JTFH01000331v1_decoy,length=2015,assembly=GRCh38>
##contig=<ID=chrUn_JTFH01000332v1_decoy,length=2009,assembly=GRCh38>
##contig=<ID=chrUn_JTFH01000333v1_decoy,length=2007,assembly=GRCh38>
##contig=<ID=chrUn_JTFH01000334v1_decoy,length=2005,assembly=GRCh38>
##contig=<ID=chrUn_JTFH01000335v1_decoy,length=2003,assembly=GRCh38>
##contig=<ID=chrUn_JTFH01000336v1_decoy,length=2001,assembly=GRCh38>
##contig=<ID=chrUn_JTFH01000337v1_decoy,length=2001,assembly=GRCh38>
##contig=<ID=chrUn_JTFH01000338v1_decoy,length=2000,assembly=GRCh38>
##contig=<ID=chrUn_JTFH01000339v1_decoy,length=1996,assembly=GRCh38>
##contig=<ID=chrUn_JTFH01000340v1_decoy,length=1992,assembly=GRCh38>
##contig=<ID=chrUn_JTFH01000341v1_decoy,length=1985,assembly=GRCh38>
##contig=<ID=chrUn_JTFH01000342v1_decoy,length=1981,assembly=GRCh38>
##contig=<ID=chrUn_JTFH01000343v1_decoy,length=1977,assembly=GRCh38>
##contig=<ID=chrUn_JTFH01000344v1_decoy,length=1971,assembly=GRCh38>
##contig=<ID=chrUn_JTFH01000345v1_decoy,length=1968,assembly=GRCh38>
##contig=<ID=chrUn_JTFH01000346v1_decoy,length=1962,assembly=GRCh38>
##contig=<ID=chrUn_JTFH01000347v1_decoy,length=1961,assembly=GRCh38>
##contig=<ID=chrUn_JTFH01000348v1_decoy,length=1960,assembly=GRCh38>
##contig=<ID=chrUn_JTFH01000349v1_decoy,length=1960,assembly=GRCh38>
##contig=<ID=chrUn_JTFH01000350v1_decoy,length=1954,assembly=GRCh38>
##contig=<ID=chrUn_JTFH01000351v1_decoy,length=1952,assembly=GRCh38>
##contig=<ID=chrUn_JTFH01000352v1_decoy,length=1947,assembly=GRCh38>
##contig=<ID=chrUn_JTFH01000353v1_decoy,length=1944,assembly=GRCh38>
##contig=<ID=chrUn_JTFH01000354v1_decoy,length=1943,assembly=GRCh38>
##contig=<ID=chrUn_JTFH01000355v1_decoy,length=1941,assembly=GRCh38>
##contig=<ID=chrUn_JTFH01000356v1_decoy,length=1937,assembly=GRCh38>
##contig=<ID=chrUn_JTFH01000357v1_decoy,length=1934,assembly=GRCh38>
##contig=<ID=chrUn_JTFH01000358v1_decoy,length=1929,assembly=GRCh38>
##contig=<ID=chrUn_JTFH01000359v1_decoy,length=1924,assembly=GRCh38>
##contig=<ID=chrUn_JTFH01000360v1_decoy,length=1924,assembly=GRCh38>
##contig=<ID=chrUn_JTFH01000361v1_decoy,length=1923,assembly=GRCh38>
##contig=<ID=chrUn_JTFH01000362v1_decoy,length=1921,assembly=GRCh38>
##contig=<ID=chrUn_JTFH01000363v1_decoy,length=1918,assembly=GRCh38>
##contig=<ID=chrUn_JTFH01000364v1_decoy,length=1915,assembly=GRCh38>
##contig=<ID=chrUn_JTFH01000365v1_decoy,length=1915,assembly=GRCh38>
##contig=<ID=chrUn_JTFH01000366v1_decoy,length=1914,assembly=GRCh38>
##contig=<ID=chrUn_JTFH01000367v1_decoy,length=1912,assembly=GRCh38>
##contig=<ID=chrUn_JTFH01000368v1_decoy,length=1910,assembly=GRCh38>
##contig=<ID=chrUn_JTFH01000369v1_decoy,length=1907,assembly=GRCh38>
##contig=<ID=chrUn_JTFH01000370v1_decoy,length=1904,assembly=GRCh38>
##contig=<ID=chrUn_JTFH01000371v1_decoy,length=1897,assembly=GRCh38>
##contig=<ID=chrUn_JTFH01000372v1_decoy,length=1891,assembly=GRCh38>
##contig=<ID=chrUn_JTFH01000373v1_decoy,length=1890,assembly=GRCh38>
##contig=<ID=chrUn_JTFH01000374v1_decoy,length=1888,assembly=GRCh38>
##contig=<ID=chrUn_JTFH01000375v1_decoy,length=1888,assembly=GRCh38>
##contig=<ID=chrUn_JTFH01000376v1_decoy,length=1885,assembly=GRCh38>
##contig=<ID=chrUn_JTFH01000377v1_decoy,length=1881,assembly=GRCh38>
##contig=<ID=chrUn_JTFH01000378v1_decoy,length=1879,assembly=GRCh38>
##contig=<ID=chrUn_JTFH01000379v1_decoy,length=1877,assembly=GRCh38>
##contig=<ID=chrUn_JTFH01000380v1_decoy,length=1876,assembly=GRCh38>
##contig=<ID=chrUn_JTFH01000381v1_decoy,length=1876,assembly=GRCh38>
##contig=<ID=chrUn_JTFH01000382v1_decoy,length=1874,assembly=GRCh38>
##contig=<ID=chrUn_JTFH01000383v1_decoy,length=1872,assembly=GRCh38>
##contig=<ID=chrUn_JTFH01000384v1_decoy,length=1869,assembly=GRCh38>
##contig=<ID=chrUn_JTFH01000385v1_decoy,length=1866,assembly=GRCh38>
##contig=<ID=chrUn_JTFH01000386v1_decoy,length=1865,assembly=GRCh38>
##contig=<ID=chrUn_JTFH01000387v1_decoy,length=1865,assembly=GRCh38>
##contig=<ID=chrUn_JTFH01000388v1_decoy,length=1865,assembly=GRCh38>
##contig=<ID=chrUn_JTFH01000389v1_decoy,length=1862,assembly=GRCh38>
##contig=<ID=chrUn_JTFH01000390v1_decoy,length=1862,assembly=GRCh38>
##contig=<ID=chrUn_JTFH01000391v1_decoy,length=1859,assembly=GRCh38>
##contig=<ID=chrUn_JTFH01000392v1_decoy,length=1856,assembly=GRCh38>
##contig=<ID=chrUn_JTFH01000393v1_decoy,length=1856,assembly=GRCh38>
##contig=<ID=chrUn_JTFH01000394v1_decoy,length=1854,assembly=GRCh38>
##contig=<ID=chrUn_JTFH01000395v1_decoy,length=1850,assembly=GRCh38>
##contig=<ID=chrUn_JTFH01000396v1_decoy,length=1849,assembly=GRCh38>
##contig=<ID=chrUn_JTFH01000397v1_decoy,length=1849,assembly=GRCh38>
##contig=<ID=chrUn_JTFH01000398v1_decoy,length=1847,assembly=GRCh38>
##contig=<ID=chrUn_JTFH01000399v1_decoy,length=1839,assembly=GRCh38>
##contig=<ID=chrUn_JTFH01000400v1_decoy,length=1834,assembly=GRCh38>
##contig=<ID=chrUn_JTFH01000401v1_decoy,length=1821,assembly=GRCh38>
##contig=<ID=chrUn_JTFH01000402v1_decoy,length=1815,assembly=GRCh38>
##contig=<ID=chrUn_JTFH01000403v1_decoy,length=1811,assembly=GRCh38>
##contig=<ID=chrUn_JTFH01000404v1_decoy,length=1808,assembly=GRCh38>
##contig=<ID=chrUn_JTFH01000405v1_decoy,length=1808,assembly=GRCh38>
##contig=<ID=chrUn_JTFH01000406v1_decoy,length=1807,assembly=GRCh38>
##contig=<ID=chrUn_JTFH01000407v1_decoy,length=1807,assembly=GRCh38>
##contig=<ID=chrUn_JTFH01000408v1_decoy,length=1802,assembly=GRCh38>
##contig=<ID=chrUn_JTFH01000409v1_decoy,length=1801,assembly=GRCh38>
##contig=<ID=chrUn_JTFH01000410v1_decoy,length=1800,assembly=GRCh38>
##contig=<ID=chrUn_JTFH01000411v1_decoy,length=1795,assembly=GRCh38>
##contig=<ID=chrUn_JTFH01000412v1_decoy,length=1794,assembly=GRCh38>
##contig=<ID=chrUn_JTFH01000413v1_decoy,length=1792,assembly=GRCh38>
##contig=<ID=chrUn_JTFH01000414v1_decoy,length=1788,assembly=GRCh38>
##contig=<ID=chrUn_JTFH01000415v1_decoy,length=1786,assembly=GRCh38>
##contig=<ID=chrUn_JTFH01000416v1_decoy,length=1782,assembly=GRCh38>
##contig=<ID=chrUn_JTFH01000417v1_decoy,length=1782,assembly=GRCh38>
##contig=<ID=chrUn_JTFH01000418v1_decoy,length=1781,assembly=GRCh38>
##contig=<ID=chrUn_JTFH01000419v1_decoy,length=1781,assembly=GRCh38>
##contig=<ID=chrUn_JTFH01000420v1_decoy,length=1779,assembly=GRCh38>
##contig=<ID=chrUn_JTFH01000421v1_decoy,length=1777,assembly=GRCh38>
##contig=<ID=chrUn_JTFH01000422v1_decoy,length=1764,assembly=GRCh38>
##contig=<ID=chrUn_JTFH01000423v1_decoy,length=1762,assembly=GRCh38>
##contig=<ID=chrUn_JTFH01000424v1_decoy,length=1755,assembly=GRCh38>
##contig=<ID=chrUn_JTFH01000425v1_decoy,length=1749,assembly=GRCh38>
##contig=<ID=chrUn_JTFH01000426v1_decoy,length=1747,assembly=GRCh38>
##contig=<ID=chrUn_JTFH01000427v1_decoy,length=1746,assembly=GRCh38>
##contig=<ID=chrUn_JTFH01000428v1_decoy,length=1745,assembly=GRCh38>
##contig=<ID=chrUn_JTFH01000429v1_decoy,length=1744,assembly=GRCh38>
##contig=<ID=chrUn_JTFH01000430v1_decoy,length=1742,assembly=GRCh38>
##contig=<ID=chrUn_JTFH01000431v1_decoy,length=1740,assembly=GRCh38>
##contig=<ID=chrUn_JTFH01000432v1_decoy,length=1740,assembly=GRCh38>
##contig=<ID=chrUn_JTFH01000433v1_decoy,length=1736,assembly=GRCh38>
##contig=<ID=chrUn_JTFH01000434v1_decoy,length=1735,assembly=GRCh38>
##contig=<ID=chrUn_JTFH01000435v1_decoy,length=1732,assembly=GRCh38>
##contig=<ID=chrUn_JTFH01000436v1_decoy,length=1732,assembly=GRCh38>
##contig=<ID=chrUn_JTFH01000437v1_decoy,length=1730,assembly=GRCh38>
##contig=<ID=chrUn_JTFH01000438v1_decoy,length=1727,assembly=GRCh38>
##contig=<ID=chrUn_JTFH01000439v1_decoy,length=1722,assembly=GRCh38>
##contig=<ID=chrUn_JTFH01000440v1_decoy,length=1718,assembly=GRCh38>
##contig=<ID=chrUn_JTFH01000441v1_decoy,length=1716,assembly=GRCh38>
##contig=<ID=chrUn_JTFH01000442v1_decoy,length=1710,assembly=GRCh38>
##contig=<ID=chrUn_JTFH01000443v1_decoy,length=1708,assembly=GRCh38>
##contig=<ID=chrUn_JTFH01000444v1_decoy,length=1707,assembly=GRCh38>
##contig=<ID=chrUn_JTFH01000445v1_decoy,length=1706,assembly=GRCh38>
##contig=<ID=chrUn_JTFH01000446v1_decoy,length=1705,assembly=GRCh38>
##contig=<ID=chrUn_JTFH01000447v1_decoy,length=1704,assembly=GRCh38>
##contig=<ID=chrUn_JTFH01000448v1_decoy,length=1699,assembly=GRCh38>
##contig=<ID=chrUn_JTFH01000449v1_decoy,length=1698,assembly=GRCh38>
##contig=<ID=chrUn_JTFH01000450v1_decoy,length=1697,assembly=GRCh38>
##contig=<ID=chrUn_JTFH01000451v1_decoy,length=1697,assembly=GRCh38>
##contig=<ID=chrUn_JTFH01000452v1_decoy,length=1695,assembly=GRCh38>
##contig=<ID=chrUn_JTFH01000453v1_decoy,length=1695,assembly=GRCh38>
##contig=<ID=chrUn_JTFH01000454v1_decoy,length=1693,assembly=GRCh38>
##contig=<ID=chrUn_JTFH01000455v1_decoy,length=1687,assembly=GRCh38>
##contig=<ID=chrUn_JTFH01000456v1_decoy,length=1686,assembly=GRCh38>
##contig=<ID=chrUn_JTFH01000457v1_decoy,length=1680,assembly=GRCh38>
##contig=<ID=chrUn_JTFH01000458v1_decoy,length=1679,assembly=GRCh38>
##contig=<ID=chrUn_JTFH01000459v1_decoy,length=1679,assembly=GRCh38>
##contig=<ID=chrUn_JTFH01000460v1_decoy,length=1678,assembly=GRCh38>
##contig=<ID=chrUn_JTFH01000461v1_decoy,length=1674,assembly=GRCh38>
##contig=<ID=chrUn_JTFH01000462v1_decoy,length=1674,assembly=GRCh38>
##contig=<ID=chrUn_JTFH01000463v1_decoy,length=1671,assembly=GRCh38>
##contig=<ID=chrUn_JTFH01000464v1_decoy,length=1669,assembly=GRCh38>
##contig=<ID=chrUn_JTFH01000465v1_decoy,length=1665,assembly=GRCh38>
##contig=<ID=chrUn_JTFH01000466v1_decoy,length=1663,assembly=GRCh38>
##contig=<ID=chrUn_JTFH01000467v1_decoy,length=1657,assembly=GRCh38>
##contig=<ID=chrUn_JTFH01000468v1_decoy,length=1653,assembly=GRCh38>
##contig=<ID=chrUn_JTFH01000469v1_decoy,length=1652,assembly=GRCh38>
##contig=<ID=chrUn_JTFH01000470v1_decoy,length=1650,assembly=GRCh38>
##contig=<ID=chrUn_JTFH01000471v1_decoy,length=1649,assembly=GRCh38>
##contig=<ID=chrUn_JTFH01000472v1_decoy,length=1649,assembly=GRCh38>
##contig=<ID=chrUn_JTFH01000473v1_decoy,length=1640,assembly=GRCh38>
##contig=<ID=chrUn_JTFH01000474v1_decoy,length=1638,assembly=GRCh38>
##contig=<ID=chrUn_JTFH01000475v1_decoy,length=1636,assembly=GRCh38>
##contig=<ID=chrUn_JTFH01000476v1_decoy,length=1632,assembly=GRCh38>
##contig=<ID=chrUn_JTFH01000477v1_decoy,length=1631,assembly=GRCh38>
##contig=<ID=chrUn_JTFH01000478v1_decoy,length=1630,assembly=GRCh38>
##contig=<ID=chrUn_JTFH01000479v1_decoy,length=1627,assembly=GRCh38>
##contig=<ID=chrUn_JTFH01000480v1_decoy,length=1624,assembly=GRCh38>
##contig=<ID=chrUn_JTFH01000481v1_decoy,length=1617,assembly=GRCh38>
##contig=<ID=chrUn_JTFH01000482v1_decoy,length=1616,assembly=GRCh38>
##contig=<ID=chrUn_JTFH01000483v1_decoy,length=1615,assembly=GRCh38>
##contig=<ID=chrUn_JTFH01000484v1_decoy,length=1611,assembly=GRCh38>
##contig=<ID=chrUn_JTFH01000485v1_decoy,length=1611,assembly=GRCh38>
##contig=<ID=chrUn_JTFH01000486v1_decoy,length=1606,assembly=GRCh38>
##contig=<ID=chrUn_JTFH01000487v1_decoy,length=1605,assembly=GRCh38>
##contig=<ID=chrUn_JTFH01000488v1_decoy,length=1605,assembly=GRCh38>
##contig=<ID=chrUn_JTFH01000489v1_decoy,length=1600,assembly=GRCh38>
##contig=<ID=chrUn_JTFH01000490v1_decoy,length=1598,assembly=GRCh38>
##contig=<ID=chrUn_JTFH01000491v1_decoy,length=1598,assembly=GRCh38>
##contig=<ID=chrUn_JTFH01000492v1_decoy,length=1597,assembly=GRCh38>
##contig=<ID=chrUn_JTFH01000493v1_decoy,length=1596,assembly=GRCh38>
##contig=<ID=chrUn_JTFH01000494v1_decoy,length=1595,assembly=GRCh38>
##contig=<ID=chrUn_JTFH01000495v1_decoy,length=1592,assembly=GRCh38>
##contig=<ID=chrUn_JTFH01000496v1_decoy,length=1589,assembly=GRCh38>
##contig=<ID=chrUn_JTFH01000497v1_decoy,length=1585,assembly=GRCh38>
##contig=<ID=chrUn_JTFH01000498v1_decoy,length=1579,assembly=GRCh38>
##contig=<ID=chrUn_JTFH01000499v1_decoy,length=1578,assembly=GRCh38>
##contig=<ID=chrUn_JTFH01000500v1_decoy,length=1577,assembly=GRCh38>
##contig=<ID=chrUn_JTFH01000501v1_decoy,length=1577,assembly=GRCh38>
##contig=<ID=chrUn_JTFH01000502v1_decoy,length=1577,assembly=GRCh38>
##contig=<ID=chrUn_JTFH01000503v1_decoy,length=1576,assembly=GRCh38>
##contig=<ID=chrUn_JTFH01000504v1_decoy,length=1575,assembly=GRCh38>
##contig=<ID=chrUn_JTFH01000505v1_decoy,length=1574,assembly=GRCh38>
##contig=<ID=chrUn_JTFH01000506v1_decoy,length=1572,assembly=GRCh38>
##contig=<ID=chrUn_JTFH01000507v1_decoy,length=1571,assembly=GRCh38>
##contig=<ID=chrUn_JTFH01000508v1_decoy,length=1563,assembly=GRCh38>
##contig=<ID=chrUn_JTFH01000509v1_decoy,length=1561,assembly=GRCh38>
##contig=<ID=chrUn_JTFH01000510v1_decoy,length=1561,assembly=GRCh38>
##contig=<ID=chrUn_JTFH01000511v1_decoy,length=1560,assembly=GRCh38>
##contig=<ID=chrUn_JTFH01000512v1_decoy,length=1560,assembly=GRCh38>
##contig=<ID=chrUn_JTFH01000513v1_decoy,length=1554,assembly=GRCh38>
##contig=<ID=chrUn_JTFH01000514v1_decoy,length=1552,assembly=GRCh38>
##contig=<ID=chrUn_JTFH01000515v1_decoy,length=1548,assembly=GRCh38>
##contig=<ID=chrUn_JTFH01000516v1_decoy,length=1546,assembly=GRCh38>
##contig=<ID=chrUn_JTFH01000517v1_decoy,length=1541,assembly=GRCh38>
##contig=<ID=chrUn_JTFH01000518v1_decoy,length=1536,assembly=GRCh38>
##contig=<ID=chrUn_JTFH01000519v1_decoy,length=1533,assembly=GRCh38>
##contig=<ID=chrUn_JTFH01000520v1_decoy,length=1532,assembly=GRCh38>
##contig=<ID=chrUn_JTFH01000521v1_decoy,length=1532,assembly=GRCh38>
##contig=<ID=chrUn_JTFH01000522v1_decoy,length=1530,assembly=GRCh38>
##contig=<ID=chrUn_JTFH01000523v1_decoy,length=1527,assembly=GRCh38>
##contig=<ID=chrUn_JTFH01000524v1_decoy,length=1526,assembly=GRCh38>
##contig=<ID=chrUn_JTFH01000525v1_decoy,length=1524,assembly=GRCh38>
##contig=<ID=chrUn_JTFH01000526v1_decoy,length=1523,assembly=GRCh38>
##contig=<ID=chrUn_JTFH01000527v1_decoy,length=1523,assembly=GRCh38>
##contig=<ID=chrUn_JTFH01000528v1_decoy,length=1522,assembly=GRCh38>
##contig=<ID=chrUn_JTFH01000529v1_decoy,length=1522,assembly=GRCh38>
##contig=<ID=chrUn_JTFH01000530v1_decoy,length=1519,assembly=GRCh38>
##contig=<ID=chrUn_JTFH01000531v1_decoy,length=1513,assembly=GRCh38>
##contig=<ID=chrUn_JTFH01000532v1_decoy,length=1508,assembly=GRCh38>
##contig=<ID=chrUn_JTFH01000533v1_decoy,length=1508,assembly=GRCh38>
##contig=<ID=chrUn_JTFH01000534v1_decoy,length=1505,assembly=GRCh38>
##contig=<ID=chrUn_JTFH01000535v1_decoy,length=1503,assembly=GRCh38>
##contig=<ID=chrUn_JTFH01000536v1_decoy,length=1496,assembly=GRCh38>
##contig=<ID=chrUn_JTFH01000537v1_decoy,length=1491,assembly=GRCh38>
##contig=<ID=chrUn_JTFH01000538v1_decoy,length=1490,assembly=GRCh38>
##contig=<ID=chrUn_JTFH01000539v1_decoy,length=1490,assembly=GRCh38>
##contig=<ID=chrUn_JTFH01000540v1_decoy,length=1487,assembly=GRCh38>
##contig=<ID=chrUn_JTFH01000541v1_decoy,length=1486,assembly=GRCh38>
##contig=<ID=chrUn_JTFH01000542v1_decoy,length=1485,assembly=GRCh38>
##contig=<ID=chrUn_JTFH01000543v1_decoy,length=1484,assembly=GRCh38>
##contig=<ID=chrUn_JTFH01000544v1_decoy,length=1483,assembly=GRCh38>
##contig=<ID=chrUn_JTFH01000545v1_decoy,length=1479,assembly=GRCh38>
##contig=<ID=chrUn_JTFH01000546v1_decoy,length=1479,assembly=GRCh38>
##contig=<ID=chrUn_JTFH01000547v1_decoy,length=1476,assembly=GRCh38>
##contig=<ID=chrUn_JTFH01000548v1_decoy,length=1475,assembly=GRCh38>
##contig=<ID=chrUn_JTFH01000549v1_decoy,length=1472,assembly=GRCh38>
##contig=<ID=chrUn_JTFH01000550v1_decoy,length=1469,assembly=GRCh38>
##contig=<ID=chrUn_JTFH01000551v1_decoy,length=1468,assembly=GRCh38>
##contig=<ID=chrUn_JTFH01000552v1_decoy,length=1467,assembly=GRCh38>
##contig=<ID=chrUn_JTFH01000553v1_decoy,length=1465,assembly=GRCh38>
##contig=<ID=chrUn_JTFH01000554v1_decoy,length=1464,assembly=GRCh38>
##contig=<ID=chrUn_JTFH01000555v1_decoy,length=1463,assembly=GRCh38>
##contig=<ID=chrUn_JTFH01000556v1_decoy,length=1463,assembly=GRCh38>
##contig=<ID=chrUn_JTFH01000557v1_decoy,length=1459,assembly=GRCh38>
##contig=<ID=chrUn_JTFH01000558v1_decoy,length=1459,assembly=GRCh38>
##contig=<ID=chrUn_JTFH01000559v1_decoy,length=1458,assembly=GRCh38>
##contig=<ID=chrUn_JTFH01000560v1_decoy,length=1458,assembly=GRCh38>
##contig=<ID=chrUn_JTFH01000561v1_decoy,length=1454,assembly=GRCh38>
##contig=<ID=chrUn_JTFH01000562v1_decoy,length=1449,assembly=GRCh38>
##contig=<ID=chrUn_JTFH01000563v1_decoy,length=1449,assembly=GRCh38>
##contig=<ID=chrUn_JTFH01000564v1_decoy,length=1448,assembly=GRCh38>
##contig=<ID=chrUn_JTFH01000565v1_decoy,length=1446,assembly=GRCh38>
##contig=<ID=chrUn_JTFH01000566v1_decoy,length=1442,assembly=GRCh38>
##contig=<ID=chrUn_JTFH01000567v1_decoy,length=1441,assembly=GRCh38>
##contig=<ID=chrUn_JTFH01000568v1_decoy,length=1440,assembly=GRCh38>
##contig=<ID=chrUn_JTFH01000569v1_decoy,length=1439,assembly=GRCh38>
##contig=<ID=chrUn_JTFH01000570v1_decoy,length=1437,assembly=GRCh38>
##contig=<ID=chrUn_JTFH01000571v1_decoy,length=1436,assembly=GRCh38>
##contig=<ID=chrUn_JTFH01000572v1_decoy,length=1429,assembly=GRCh38>
##contig=<ID=chrUn_JTFH01000573v1_decoy,length=1429,assembly=GRCh38>
##contig=<ID=chrUn_JTFH01000574v1_decoy,length=1427,assembly=GRCh38>
##contig=<ID=chrUn_JTFH01000575v1_decoy,length=1426,assembly=GRCh38>
##contig=<ID=chrUn_JTFH01000576v1_decoy,length=1425,assembly=GRCh38>
##contig=<ID=chrUn_JTFH01000577v1_decoy,length=1424,assembly=GRCh38>
##contig=<ID=chrUn_JTFH01000578v1_decoy,length=1424,assembly=GRCh38>
##contig=<ID=chrUn_JTFH01000579v1_decoy,length=1423,assembly=GRCh38>
##contig=<ID=chrUn_JTFH01000580v1_decoy,length=1423,assembly=GRCh38>
##contig=<ID=chrUn_JTFH01000581v1_decoy,length=1423,assembly=GRCh38>
##contig=<ID=chrUn_JTFH01000582v1_decoy,length=1414,assembly=GRCh38>
##contig=<ID=chrUn_JTFH01000583v1_decoy,length=1414,assembly=GRCh38>
##contig=<ID=chrUn_JTFH01000584v1_decoy,length=1413,assembly=GRCh38>
##contig=<ID=chrUn_JTFH01000585v1_decoy,length=1413,assembly=GRCh38>
##contig=<ID=chrUn_JTFH01000586v1_decoy,length=1410,assembly=GRCh38>
##contig=<ID=chrUn_JTFH01000587v1_decoy,length=1409,assembly=GRCh38>
##contig=<ID=chrUn_JTFH01000588v1_decoy,length=1409,assembly=GRCh38>
##contig=<ID=chrUn_JTFH01000589v1_decoy,length=1406,assembly=GRCh38>
##contig=<ID=chrUn_JTFH01000590v1_decoy,length=1405,assembly=GRCh38>
##contig=<ID=chrUn_JTFH01000591v1_decoy,length=1405,assembly=GRCh38>
##contig=<ID=chrUn_JTFH01000592v1_decoy,length=1404,assembly=GRCh38>
##contig=<ID=chrUn_JTFH01000593v1_decoy,length=1404,assembly=GRCh38>
##contig=<ID=chrUn_JTFH01000594v1_decoy,length=1402,assembly=GRCh38>
##contig=<ID=chrUn_JTFH01000595v1_decoy,length=1402,assembly=GRCh38>
##contig=<ID=chrUn_JTFH01000596v1_decoy,length=1402,assembly=GRCh38>
##contig=<ID=chrUn_JTFH01000597v1_decoy,length=1402,assembly=GRCh38>
##contig=<ID=chrUn_JTFH01000598v1_decoy,length=1400,assembly=GRCh38>
##contig=<ID=chrUn_JTFH01000599v1_decoy,length=1398,assembly=GRCh38>
##contig=<ID=chrUn_JTFH01000600v1_decoy,length=1396,assembly=GRCh38>
##contig=<ID=chrUn_JTFH01000601v1_decoy,length=1395,assembly=GRCh38>
##contig=<ID=chrUn_JTFH01000602v1_decoy,length=1394,assembly=GRCh38>
##contig=<ID=chrUn_JTFH01000603v1_decoy,length=1393,assembly=GRCh38>
##contig=<ID=chrUn_JTFH01000604v1_decoy,length=1391,assembly=GRCh38>
##contig=<ID=chrUn_JTFH01000605v1_decoy,length=1389,assembly=GRCh38>
##contig=<ID=chrUn_JTFH01000606v1_decoy,length=1389,assembly=GRCh38>
##contig=<ID=chrUn_JTFH01000607v1_decoy,length=1388,assembly=GRCh38>
##contig=<ID=chrUn_JTFH01000608v1_decoy,length=1387,assembly=GRCh38>
##contig=<ID=chrUn_JTFH01000609v1_decoy,length=1384,assembly=GRCh38>
##contig=<ID=chrUn_JTFH01000610v1_decoy,length=1381,assembly=GRCh38>
##contig=<ID=chrUn_JTFH01000611v1_decoy,length=1381,assembly=GRCh38>
##contig=<ID=chrUn_JTFH01000612v1_decoy,length=1379,assembly=GRCh38>
##contig=<ID=chrUn_JTFH01000613v1_decoy,length=1377,assembly=GRCh38>
##contig=<ID=chrUn_JTFH01000614v1_decoy,length=1376,assembly=GRCh38>
##contig=<ID=chrUn_JTFH01000615v1_decoy,length=1376,assembly=GRCh38>
##contig=<ID=chrUn_JTFH01000616v1_decoy,length=1375,assembly=GRCh38>
##contig=<ID=chrUn_JTFH01000617v1_decoy,length=1374,assembly=GRCh38>
##contig=<ID=chrUn_JTFH01000618v1_decoy,length=1372,assembly=GRCh38>
##contig=<ID=chrUn_JTFH01000619v1_decoy,length=1371,assembly=GRCh38>
##contig=<ID=chrUn_JTFH01000620v1_decoy,length=1370,assembly=GRCh38>
##contig=<ID=chrUn_JTFH01000621v1_decoy,length=1370,assembly=GRCh38>
##contig=<ID=chrUn_JTFH01000622v1_decoy,length=1366,assembly=GRCh38>
##contig=<ID=chrUn_JTFH01000623v1_decoy,length=1363,assembly=GRCh38>
##contig=<ID=chrUn_JTFH01000624v1_decoy,length=1360,assembly=GRCh38>
##contig=<ID=chrUn_JTFH01000625v1_decoy,length=1356,assembly=GRCh38>
##contig=<ID=chrUn_JTFH01000626v1_decoy,length=1355,assembly=GRCh38>
##contig=<ID=chrUn_JTFH01000627v1_decoy,length=1355,assembly=GRCh38>
##contig=<ID=chrUn_JTFH01000628v1_decoy,length=1352,assembly=GRCh38>
##contig=<ID=chrUn_JTFH01000629v1_decoy,length=1345,assembly=GRCh38>
##contig=<ID=chrUn_JTFH01000630v1_decoy,length=1344,assembly=GRCh38>
##contig=<ID=chrUn_JTFH01000631v1_decoy,length=1344,assembly=GRCh38>
##contig=<ID=chrUn_JTFH01000632v1_decoy,length=1342,assembly=GRCh38>
##contig=<ID=chrUn_JTFH01000633v1_decoy,length=1342,assembly=GRCh38>
##contig=<ID=chrUn_JTFH01000634v1_decoy,length=1336,assembly=GRCh38>
##contig=<ID=chrUn_JTFH01000635v1_decoy,length=1334,assembly=GRCh38>
##contig=<ID=chrUn_JTFH01000636v1_decoy,length=1334,assembly=GRCh38>
##contig=<ID=chrUn_JTFH01000637v1_decoy,length=1333,assembly=GRCh38>
##contig=<ID=chrUn_JTFH01000638v1_decoy,length=1332,assembly=GRCh38>
##contig=<ID=chrUn_JTFH01000639v1_decoy,length=1328,assembly=GRCh38>
##contig=<ID=chrUn_JTFH01000640v1_decoy,length=1328,assembly=GRCh38>
##contig=<ID=chrUn_JTFH01000641v1_decoy,length=1328,assembly=GRCh38>
##contig=<ID=chrUn_JTFH01000642v1_decoy,length=1327,assembly=GRCh38>
##contig=<ID=chrUn_JTFH01000643v1_decoy,length=1325,assembly=GRCh38>
##contig=<ID=chrUn_JTFH01000644v1_decoy,length=1322,assembly=GRCh38>
##contig=<ID=chrUn_JTFH01000645v1_decoy,length=1320,assembly=GRCh38>
##contig=<ID=chrUn_JTFH01000646v1_decoy,length=1319,assembly=GRCh38>
##contig=<ID=chrUn_JTFH01000647v1_decoy,length=1318,assembly=GRCh38>
##contig=<ID=chrUn_JTFH01000648v1_decoy,length=1315,assembly=GRCh38>
##contig=<ID=chrUn_JTFH01000649v1_decoy,length=1314,assembly=GRCh38>
##contig=<ID=chrUn_JTFH01000650v1_decoy,length=1313,assembly=GRCh38>
##contig=<ID=chrUn_JTFH01000651v1_decoy,length=1313,assembly=GRCh38>
##contig=<ID=chrUn_JTFH01000652v1_decoy,length=1312,assembly=GRCh38>
##contig=<ID=chrUn_JTFH01000653v1_decoy,length=1310,assembly=GRCh38>
##contig=<ID=chrUn_JTFH01000654v1_decoy,length=1309,assembly=GRCh38>
##contig=<ID=chrUn_JTFH01000655v1_decoy,length=1309,assembly=GRCh38>
##contig=<ID=chrUn_JTFH01000656v1_decoy,length=1307,assembly=GRCh38>
##contig=<ID=chrUn_JTFH01000657v1_decoy,length=1307,assembly=GRCh38>
##contig=<ID=chrUn_JTFH01000658v1_decoy,length=1305,assembly=GRCh38>
##contig=<ID=chrUn_JTFH01000659v1_decoy,length=1304,assembly=GRCh38>
##contig=<ID=chrUn_JTFH01000660v1_decoy,length=1303,assembly=GRCh38>
##contig=<ID=chrUn_JTFH01000661v1_decoy,length=1302,assembly=GRCh38>
##contig=<ID=chrUn_JTFH01000662v1_decoy,length=1302,assembly=GRCh38>
##contig=<ID=chrUn_JTFH01000663v1_decoy,length=1301,assembly=GRCh38>
##contig=<ID=chrUn_JTFH01000664v1_decoy,length=1301,assembly=GRCh38>
##contig=<ID=chrUn_JTFH01000665v1_decoy,length=1300,assembly=GRCh38>
##contig=<ID=chrUn_JTFH01000666v1_decoy,length=1299,assembly=GRCh38>
##contig=<ID=chrUn_JTFH01000667v1_decoy,length=1297,assembly=GRCh38>
##contig=<ID=chrUn_JTFH01000668v1_decoy,length=1295,assembly=GRCh38>
##contig=<ID=chrUn_JTFH01000669v1_decoy,length=1294,assembly=GRCh38>
##contig=<ID=chrUn_JTFH01000670v1_decoy,length=1293,assembly=GRCh38>
##contig=<ID=chrUn_JTFH01000671v1_decoy,length=1291,assembly=GRCh38>
##contig=<ID=chrUn_JTFH01000672v1_decoy,length=1291,assembly=GRCh38>
##contig=<ID=chrUn_JTFH01000673v1_decoy,length=1289,assembly=GRCh38>
##contig=<ID=chrUn_JTFH01000674v1_decoy,length=1288,assembly=GRCh38>
##contig=<ID=chrUn_JTFH01000675v1_decoy,length=1288,assembly=GRCh38>
##contig=<ID=chrUn_JTFH01000676v1_decoy,length=1287,assembly=GRCh38>
##contig=<ID=chrUn_JTFH01000677v1_decoy,length=1287,assembly=GRCh38>
##contig=<ID=chrUn_JTFH01000678v1_decoy,length=1287,assembly=GRCh38>
##contig=<ID=chrUn_JTFH01000679v1_decoy,length=1286,assembly=GRCh38>
##contig=<ID=chrUn_JTFH01000680v1_decoy,length=1283,assembly=GRCh38>
##contig=<ID=chrUn_JTFH01000681v1_decoy,length=1281,assembly=GRCh38>
##contig=<ID=chrUn_JTFH01000682v1_decoy,length=1277,assembly=GRCh38>
##contig=<ID=chrUn_JTFH01000683v1_decoy,length=1274,assembly=GRCh38>
##contig=<ID=chrUn_JTFH01000684v1_decoy,length=1270,assembly=GRCh38>
##contig=<ID=chrUn_JTFH01000685v1_decoy,length=1267,assembly=GRCh38>
##contig=<ID=chrUn_JTFH01000686v1_decoy,length=1266,assembly=GRCh38>
##contig=<ID=chrUn_JTFH01000687v1_decoy,length=1260,assembly=GRCh38>
##contig=<ID=chrUn_JTFH01000688v1_decoy,length=1259,assembly=GRCh38>
##contig=<ID=chrUn_JTFH01000689v1_decoy,length=1258,assembly=GRCh38>
##contig=<ID=chrUn_JTFH01000690v1_decoy,length=1258,assembly=GRCh38>
##contig=<ID=chrUn_JTFH01000691v1_decoy,length=1258,assembly=GRCh38>
##contig=<ID=chrUn_JTFH01000692v1_decoy,length=1256,assembly=GRCh38>
##contig=<ID=chrUn_JTFH01000693v1_decoy,length=1255,assembly=GRCh38>
##contig=<ID=chrUn_JTFH01000694v1_decoy,length=1254,assembly=GRCh38>
##contig=<ID=chrUn_JTFH01000695v1_decoy,length=1254,assembly=GRCh38>
##contig=<ID=chrUn_JTFH01000696v1_decoy,length=1253,assembly=GRCh38>
##contig=<ID=chrUn_JTFH01000697v1_decoy,length=1250,assembly=GRCh38>
##contig=<ID=chrUn_JTFH01000698v1_decoy,length=1249,assembly=GRCh38>
##contig=<ID=chrUn_JTFH01000699v1_decoy,length=1248,assembly=GRCh38>
##contig=<ID=chrUn_JTFH01000700v1_decoy,length=1248,assembly=GRCh38>
##contig=<ID=chrUn_JTFH01000701v1_decoy,length=1247,assembly=GRCh38>
##contig=<ID=chrUn_JTFH01000702v1_decoy,length=1242,assembly=GRCh38>
##contig=<ID=chrUn_JTFH01000703v1_decoy,length=1242,assembly=GRCh38>
##contig=<ID=chrUn_JTFH01000704v1_decoy,length=1241,assembly=GRCh38>
##contig=<ID=chrUn_JTFH01000705v1_decoy,length=1241,assembly=GRCh38>
##contig=<ID=chrUn_JTFH01000706v1_decoy,length=1241,assembly=GRCh38>
##contig=<ID=chrUn_JTFH01000707v1_decoy,length=1239,assembly=GRCh38>
##contig=<ID=chrUn_JTFH01000708v1_decoy,length=1238,assembly=GRCh38>
##contig=<ID=chrUn_JTFH01000709v1_decoy,length=1237,assembly=GRCh38>
##contig=<ID=chrUn_JTFH01000710v1_decoy,length=1236,assembly=GRCh38>
##contig=<ID=chrUn_JTFH01000711v1_decoy,length=1235,assembly=GRCh38>
##contig=<ID=chrUn_JTFH01000712v1_decoy,length=1234,assembly=GRCh38>
##contig=<ID=chrUn_JTFH01000713v1_decoy,length=1234,assembly=GRCh38>
##contig=<ID=chrUn_JTFH01000714v1_decoy,length=1234,assembly=GRCh38>
##contig=<ID=chrUn_JTFH01000715v1_decoy,length=1233,assembly=GRCh38>
##contig=<ID=chrUn_JTFH01000716v1_decoy,length=1232,assembly=GRCh38>
##contig=<ID=chrUn_JTFH01000717v1_decoy,length=1232,assembly=GRCh38>
##contig=<ID=chrUn_JTFH01000718v1_decoy,length=1231,assembly=GRCh38>
##contig=<ID=chrUn_JTFH01000719v1_decoy,length=1230,assembly=GRCh38>
##contig=<ID=chrUn_JTFH01000720v1_decoy,length=1228,assembly=GRCh38>
##contig=<ID=chrUn_JTFH01000721v1_decoy,length=1227,assembly=GRCh38>
##contig=<ID=chrUn_JTFH01000722v1_decoy,length=1227,assembly=GRCh38>
##contig=<ID=chrUn_JTFH01000723v1_decoy,length=1226,assembly=GRCh38>
##contig=<ID=chrUn_JTFH01000724v1_decoy,length=1224,assembly=GRCh38>
##contig=<ID=chrUn_JTFH01000725v1_decoy,length=1224,assembly=GRCh38>
##contig=<ID=chrUn_JTFH01000726v1_decoy,length=1220,assembly=GRCh38>
##contig=<ID=chrUn_JTFH01000727v1_decoy,length=1220,assembly=GRCh38>
##contig=<ID=chrUn_JTFH01000728v1_decoy,length=1219,assembly=GRCh38>
##contig=<ID=chrUn_JTFH01000729v1_decoy,length=1217,assembly=GRCh38>
##contig=<ID=chrUn_JTFH01000730v1_decoy,length=1216,assembly=GRCh38>
##contig=<ID=chrUn_JTFH01000731v1_decoy,length=1215,assembly=GRCh38>
##contig=<ID=chrUn_JTFH01000732v1_decoy,length=1214,assembly=GRCh38>
##contig=<ID=chrUn_JTFH01000733v1_decoy,length=1214,assembly=GRCh38>
##contig=<ID=chrUn_JTFH01000734v1_decoy,length=1214,assembly=GRCh38>
##contig=<ID=chrUn_JTFH01000735v1_decoy,length=1213,assembly=GRCh38>
##contig=<ID=chrUn_JTFH01000736v1_decoy,length=1212,assembly=GRCh38>
##contig=<ID=chrUn_JTFH01000737v1_decoy,length=1209,assembly=GRCh38>
##contig=<ID=chrUn_JTFH01000738v1_decoy,length=1208,assembly=GRCh38>
##contig=<ID=chrUn_JTFH01000739v1_decoy,length=1207,assembly=GRCh38>
##contig=<ID=chrUn_JTFH01000740v1_decoy,length=1207,assembly=GRCh38>
##contig=<ID=chrUn_JTFH01000741v1_decoy,length=1207,assembly=GRCh38>
##contig=<ID=chrUn_JTFH01000742v1_decoy,length=1206,assembly=GRCh38>
##contig=<ID=chrUn_JTFH01000743v1_decoy,length=1206,assembly=GRCh38>
##contig=<ID=chrUn_JTFH01000744v1_decoy,length=1205,assembly=GRCh38>
##contig=<ID=chrUn_JTFH01000745v1_decoy,length=1205,assembly=GRCh38>
##contig=<ID=chrUn_JTFH01000746v1_decoy,length=1204,assembly=GRCh38>
##contig=<ID=chrUn_JTFH01000747v1_decoy,length=1204,assembly=GRCh38>
##contig=<ID=chrUn_JTFH01000748v1_decoy,length=1204,assembly=GRCh38>
##contig=<ID=chrUn_JTFH01000749v1_decoy,length=1203,assembly=GRCh38>
##contig=<ID=chrUn_JTFH01000750v1_decoy,length=1201,assembly=GRCh38>
##contig=<ID=chrUn_JTFH01000751v1_decoy,length=1201,assembly=GRCh38>
##contig=<ID=chrUn_JTFH01000752v1_decoy,length=1200,assembly=GRCh38>
##contig=<ID=chrUn_JTFH01000753v1_decoy,length=1200,assembly=GRCh38>
##contig=<ID=chrUn_JTFH01000754v1_decoy,length=1199,assembly=GRCh38>
##contig=<ID=chrUn_JTFH01000755v1_decoy,length=1198,assembly=GRCh38>
##contig=<ID=chrUn_JTFH01000756v1_decoy,length=1197,assembly=GRCh38>
##contig=<ID=chrUn_JTFH01000757v1_decoy,length=1196,assembly=GRCh38>
##contig=<ID=chrUn_JTFH01000758v1_decoy,length=1195,assembly=GRCh38>
##contig=<ID=chrUn_JTFH01000759v1_decoy,length=1194,assembly=GRCh38>
##contig=<ID=chrUn_JTFH01000760v1_decoy,length=1194,assembly=GRCh38>
##contig=<ID=chrUn_JTFH01000761v1_decoy,length=1191,assembly=GRCh38>
##contig=<ID=chrUn_JTFH01000762v1_decoy,length=1189,assembly=GRCh38>
##contig=<ID=chrUn_JTFH01000763v1_decoy,length=1186,assembly=GRCh38>
##contig=<ID=chrUn_JTFH01000764v1_decoy,length=1186,assembly=GRCh38>
##contig=<ID=chrUn_JTFH01000765v1_decoy,length=1184,assembly=GRCh38>
##contig=<ID=chrUn_JTFH01000766v1_decoy,length=1183,assembly=GRCh38>
##contig=<ID=chrUn_JTFH01000767v1_decoy,length=1183,assembly=GRCh38>
##contig=<ID=chrUn_JTFH01000768v1_decoy,length=1182,assembly=GRCh38>
##contig=<ID=chrUn_JTFH01000769v1_decoy,length=1181,assembly=GRCh38>
##contig=<ID=chrUn_JTFH01000770v1_decoy,length=1181,assembly=GRCh38>
##contig=<ID=chrUn_JTFH01000771v1_decoy,length=1181,assembly=GRCh38>
##contig=<ID=chrUn_JTFH01000772v1_decoy,length=1181,assembly=GRCh38>
##contig=<ID=chrUn_JTFH01000773v1_decoy,length=1179,assembly=GRCh38>
##contig=<ID=chrUn_JTFH01000774v1_decoy,length=1178,assembly=GRCh38>
##contig=<ID=chrUn_JTFH01000775v1_decoy,length=1178,assembly=GRCh38>
##contig=<ID=chrUn_JTFH01000776v1_decoy,length=1177,assembly=GRCh38>
##contig=<ID=chrUn_JTFH01000777v1_decoy,length=1177,assembly=GRCh38>
##contig=<ID=chrUn_JTFH01000778v1_decoy,length=1171,assembly=GRCh38>
##contig=<ID=chrUn_JTFH01000779v1_decoy,length=1171,assembly=GRCh38>
##contig=<ID=chrUn_JTFH01000780v1_decoy,length=1171,assembly=GRCh38>
##contig=<ID=chrUn_JTFH01000781v1_decoy,length=1170,assembly=GRCh38>
##contig=<ID=chrUn_JTFH01000782v1_decoy,length=1170,assembly=GRCh38>
##contig=<ID=chrUn_JTFH01000783v1_decoy,length=1167,assembly=GRCh38>
##contig=<ID=chrUn_JTFH01000784v1_decoy,length=1167,assembly=GRCh38>
##contig=<ID=chrUn_JTFH01000785v1_decoy,length=1167,assembly=GRCh38>
##contig=<ID=chrUn_JTFH01000786v1_decoy,length=1165,assembly=GRCh38>
##contig=<ID=chrUn_JTFH01000787v1_decoy,length=1165,assembly=GRCh38>
##contig=<ID=chrUn_JTFH01000788v1_decoy,length=1162,assembly=GRCh38>
##contig=<ID=chrUn_JTFH01000789v1_decoy,length=1157,assembly=GRCh38>
##contig=<ID=chrUn_JTFH01000790v1_decoy,length=1156,assembly=GRCh38>
##contig=<ID=chrUn_JTFH01000791v1_decoy,length=1156,assembly=GRCh38>
##contig=<ID=chrUn_JTFH01000792v1_decoy,length=1154,assembly=GRCh38>
##contig=<ID=chrUn_JTFH01000793v1_decoy,length=1154,assembly=GRCh38>
##contig=<ID=chrUn_JTFH01000794v1_decoy,length=1151,assembly=GRCh38>
##contig=<ID=chrUn_JTFH01000795v1_decoy,length=1151,assembly=GRCh38>
##contig=<ID=chrUn_JTFH01000796v1_decoy,length=1150,assembly=GRCh38>
##contig=<ID=chrUn_JTFH01000797v1_decoy,length=1150,assembly=GRCh38>
##contig=<ID=chrUn_JTFH01000798v1_decoy,length=1147,assembly=GRCh38>
##contig=<ID=chrUn_JTFH01000799v1_decoy,length=1147,assembly=GRCh38>
##contig=<ID=chrUn_JTFH01000800v1_decoy,length=1146,assembly=GRCh38>
##contig=<ID=chrUn_JTFH01000801v1_decoy,length=1144,assembly=GRCh38>
##contig=<ID=chrUn_JTFH01000802v1_decoy,length=1144,assembly=GRCh38>
##contig=<ID=chrUn_JTFH01000803v1_decoy,length=1143,assembly=GRCh38>
##contig=<ID=chrUn_JTFH01000804v1_decoy,length=1142,assembly=GRCh38>
##contig=<ID=chrUn_JTFH01000805v1_decoy,length=1141,assembly=GRCh38>
##contig=<ID=chrUn_JTFH01000806v1_decoy,length=1141,assembly=GRCh38>
##contig=<ID=chrUn_JTFH01000807v1_decoy,length=1140,assembly=GRCh38>
##contig=<ID=chrUn_JTFH01000808v1_decoy,length=1138,assembly=GRCh38>
##contig=<ID=chrUn_JTFH01000809v1_decoy,length=1134,assembly=GRCh38>
##contig=<ID=chrUn_JTFH01000810v1_decoy,length=1134,assembly=GRCh38>
##contig=<ID=chrUn_JTFH01000811v1_decoy,length=1132,assembly=GRCh38>
##contig=<ID=chrUn_JTFH01000812v1_decoy,length=1131,assembly=GRCh38>
##contig=<ID=chrUn_JTFH01000813v1_decoy,length=1131,assembly=GRCh38>
##contig=<ID=chrUn_JTFH01000814v1_decoy,length=1130,assembly=GRCh38>
##contig=<ID=chrUn_JTFH01000815v1_decoy,length=1127,assembly=GRCh38>
##contig=<ID=chrUn_JTFH01000816v1_decoy,length=1126,assembly=GRCh38>
##contig=<ID=chrUn_JTFH01000817v1_decoy,length=1124,assembly=GRCh38>
##contig=<ID=chrUn_JTFH01000818v1_decoy,length=1122,assembly=GRCh38>
##contig=<ID=chrUn_JTFH01000819v1_decoy,length=1122,assembly=GRCh38>
##contig=<ID=chrUn_JTFH01000820v1_decoy,length=1121,assembly=GRCh38>
##contig=<ID=chrUn_JTFH01000821v1_decoy,length=1119,assembly=GRCh38>
##contig=<ID=chrUn_JTFH01000822v1_decoy,length=1119,assembly=GRCh38>
##contig=<ID=chrUn_JTFH01000823v1_decoy,length=1119,assembly=GRCh38>
##contig=<ID=chrUn_JTFH01000824v1_decoy,length=1119,assembly=GRCh38>
##contig=<ID=chrUn_JTFH01000825v1_decoy,length=1118,assembly=GRCh38>
##contig=<ID=chrUn_JTFH01000826v1_decoy,length=1116,assembly=GRCh38>
##contig=<ID=chrUn_JTFH01000827v1_decoy,length=1116,assembly=GRCh38>
##contig=<ID=chrUn_JTFH01000828v1_decoy,length=1115,assembly=GRCh38>
##contig=<ID=chrUn_JTFH01000829v1_decoy,length=1115,assembly=GRCh38>
##contig=<ID=chrUn_JTFH01000830v1_decoy,length=1115,assembly=GRCh38>
##contig=<ID=chrUn_JTFH01000831v1_decoy,length=1114,assembly=GRCh38>
##contig=<ID=chrUn_JTFH01000832v1_decoy,length=1113,assembly=GRCh38>
##contig=<ID=chrUn_JTFH01000833v1_decoy,length=1113,assembly=GRCh38>
##contig=<ID=chrUn_JTFH01000834v1_decoy,length=1110,assembly=GRCh38>
##contig=<ID=chrUn_JTFH01000835v1_decoy,length=1110,assembly=GRCh38>
##contig=<ID=chrUn_JTFH01000836v1_decoy,length=1109,assembly=GRCh38>
##contig=<ID=chrUn_JTFH01000837v1_decoy,length=1108,assembly=GRCh38>
##contig=<ID=chrUn_JTFH01000838v1_decoy,length=1107,assembly=GRCh38>
##contig=<ID=chrUn_JTFH01000839v1_decoy,length=1107,assembly=GRCh38>
##contig=<ID=chrUn_JTFH01000840v1_decoy,length=1107,assembly=GRCh38>
##contig=<ID=chrUn_JTFH01000841v1_decoy,length=1107,assembly=GRCh38>
##contig=<ID=chrUn_JTFH01000842v1_decoy,length=1106,assembly=GRCh38>
##contig=<ID=chrUn_JTFH01000843v1_decoy,length=1103,assembly=GRCh38>
##contig=<ID=chrUn_JTFH01000844v1_decoy,length=1103,assembly=GRCh38>
##contig=<ID=chrUn_JTFH01000845v1_decoy,length=1103,assembly=GRCh38>
##contig=<ID=chrUn_JTFH01000846v1_decoy,length=1100,assembly=GRCh38>
##contig=<ID=chrUn_JTFH01000847v1_decoy,length=1099,assembly=GRCh38>
##contig=<ID=chrUn_JTFH01000848v1_decoy,length=1098,assembly=GRCh38>
##contig=<ID=chrUn_JTFH01000849v1_decoy,length=1097,assembly=GRCh38>
##contig=<ID=chrUn_JTFH01000850v1_decoy,length=1096,assembly=GRCh38>
##contig=<ID=chrUn_JTFH01000851v1_decoy,length=1096,assembly=GRCh38>
##contig=<ID=chrUn_JTFH01000852v1_decoy,length=1094,assembly=GRCh38>
##contig=<ID=chrUn_JTFH01000853v1_decoy,length=1093,assembly=GRCh38>
##contig=<ID=chrUn_JTFH01000854v1_decoy,length=1090,assembly=GRCh38>
##contig=<ID=chrUn_JTFH01000855v1_decoy,length=1088,assembly=GRCh38>
##contig=<ID=chrUn_JTFH01000856v1_decoy,length=1087,assembly=GRCh38>
##contig=<ID=chrUn_JTFH01000857v1_decoy,length=1086,assembly=GRCh38>
##contig=<ID=chrUn_JTFH01000858v1_decoy,length=1085,assembly=GRCh38>
##contig=<ID=chrUn_JTFH01000859v1_decoy,length=1084,assembly=GRCh38>
##contig=<ID=chrUn_JTFH01000860v1_decoy,length=1084,assembly=GRCh38>
##contig=<ID=chrUn_JTFH01000861v1_decoy,length=1084,assembly=GRCh38>
##contig=<ID=chrUn_JTFH01000862v1_decoy,length=1084,assembly=GRCh38>
##contig=<ID=chrUn_JTFH01000863v1_decoy,length=1083,assembly=GRCh38>
##contig=<ID=chrUn_JTFH01000864v1_decoy,length=1083,assembly=GRCh38>
##contig=<ID=chrUn_JTFH01000865v1_decoy,length=1082,assembly=GRCh38>
##contig=<ID=chrUn_JTFH01000866v1_decoy,length=1082,assembly=GRCh38>
##contig=<ID=chrUn_JTFH01000867v1_decoy,length=1081,assembly=GRCh38>
##contig=<ID=chrUn_JTFH01000868v1_decoy,length=1081,assembly=GRCh38>
##contig=<ID=chrUn_JTFH01000869v1_decoy,length=1079,assembly=GRCh38>
##contig=<ID=chrUn_JTFH01000870v1_decoy,length=1076,assembly=GRCh38>
##contig=<ID=chrUn_JTFH01000871v1_decoy,length=1074,assembly=GRCh38>
##contig=<ID=chrUn_JTFH01000872v1_decoy,length=1073,assembly=GRCh38>
##contig=<ID=chrUn_JTFH01000873v1_decoy,length=1073,assembly=GRCh38>
##contig=<ID=chrUn_JTFH01000874v1_decoy,length=1071,assembly=GRCh38>
##contig=<ID=chrUn_JTFH01000875v1_decoy,length=1069,assembly=GRCh38>
##contig=<ID=chrUn_JTFH01000876v1_decoy,length=1067,assembly=GRCh38>
##contig=<ID=chrUn_JTFH01000877v1_decoy,length=1067,assembly=GRCh38>
##contig=<ID=chrUn_JTFH01000878v1_decoy,length=1067,assembly=GRCh38>
##contig=<ID=chrUn_JTFH01000879v1_decoy,length=1066,assembly=GRCh38>
##contig=<ID=chrUn_JTFH01000880v1_decoy,length=1065,assembly=GRCh38>
##contig=<ID=chrUn_JTFH01000881v1_decoy,length=1065,assembly=GRCh38>
##contig=<ID=chrUn_JTFH01000882v1_decoy,length=1065,assembly=GRCh38>
##contig=<ID=chrUn_JTFH01000883v1_decoy,length=1065,assembly=GRCh38>
##contig=<ID=chrUn_JTFH01000884v1_decoy,length=1065,assembly=GRCh38>
##contig=<ID=chrUn_JTFH01000885v1_decoy,length=1064,assembly=GRCh38>
##contig=<ID=chrUn_JTFH01000886v1_decoy,length=1064,assembly=GRCh38>
##contig=<ID=chrUn_JTFH01000887v1_decoy,length=1064,assembly=GRCh38>
##contig=<ID=chrUn_JTFH01000888v1_decoy,length=1063,assembly=GRCh38>
##contig=<ID=chrUn_JTFH01000889v1_decoy,length=1062,assembly=GRCh38>
##contig=<ID=chrUn_JTFH01000890v1_decoy,length=1062,assembly=GRCh38>
##contig=<ID=chrUn_JTFH01000891v1_decoy,length=1062,assembly=GRCh38>
##contig=<ID=chrUn_JTFH01000892v1_decoy,length=1061,assembly=GRCh38>
##contig=<ID=chrUn_JTFH01000893v1_decoy,length=1060,assembly=GRCh38>
##contig=<ID=chrUn_JTFH01000894v1_decoy,length=1057,assembly=GRCh38>
##contig=<ID=chrUn_JTFH01000895v1_decoy,length=1057,assembly=GRCh38>
##contig=<ID=chrUn_JTFH01000896v1_decoy,length=1056,assembly=GRCh38>
##contig=<ID=chrUn_JTFH01000897v1_decoy,length=1055,assembly=GRCh38>
##contig=<ID=chrUn_JTFH01000898v1_decoy,length=1055,assembly=GRCh38>
##contig=<ID=chrUn_JTFH01000899v1_decoy,length=1055,assembly=GRCh38>
##contig=<ID=chrUn_JTFH01000900v1_decoy,length=1055,assembly=GRCh38>
##contig=<ID=chrUn_JTFH01000901v1_decoy,length=1054,assembly=GRCh38>
##contig=<ID=chrUn_JTFH01000902v1_decoy,length=1051,assembly=GRCh38>
##contig=<ID=chrUn_JTFH01000903v1_decoy,length=1050,assembly=GRCh38>
##contig=<ID=chrUn_JTFH01000904v1_decoy,length=1050,assembly=GRCh38>
##contig=<ID=chrUn_JTFH01000905v1_decoy,length=1049,assembly=GRCh38>
##contig=<ID=chrUn_JTFH01000906v1_decoy,length=1048,assembly=GRCh38>
##contig=<ID=chrUn_JTFH01000907v1_decoy,length=1047,assembly=GRCh38>
##contig=<ID=chrUn_JTFH01000908v1_decoy,length=1046,assembly=GRCh38>
##contig=<ID=chrUn_JTFH01000909v1_decoy,length=1046,assembly=GRCh38>
##contig=<ID=chrUn_JTFH01000910v1_decoy,length=1046,assembly=GRCh38>
##contig=<ID=chrUn_JTFH01000911v1_decoy,length=1045,assembly=GRCh38>
##contig=<ID=chrUn_JTFH01000912v1_decoy,length=1045,assembly=GRCh38>
##contig=<ID=chrUn_JTFH01000913v1_decoy,length=1045,assembly=GRCh38>
##contig=<ID=chrUn_JTFH01000914v1_decoy,length=1044,assembly=GRCh38>
##contig=<ID=chrUn_JTFH01000915v1_decoy,length=1042,assembly=GRCh38>
##contig=<ID=chrUn_JTFH01000916v1_decoy,length=1041,assembly=GRCh38>
##contig=<ID=chrUn_JTFH01000917v1_decoy,length=1039,assembly=GRCh38>
##contig=<ID=chrUn_JTFH01000918v1_decoy,length=1039,assembly=GRCh38>
##contig=<ID=chrUn_JTFH01000919v1_decoy,length=1038,assembly=GRCh38>
##contig=<ID=chrUn_JTFH01000920v1_decoy,length=1036,assembly=GRCh38>
##contig=<ID=chrUn_JTFH01000921v1_decoy,length=1036,assembly=GRCh38>
##contig=<ID=chrUn_JTFH01000922v1_decoy,length=1035,assembly=GRCh38>
##contig=<ID=chrUn_JTFH01000923v1_decoy,length=1035,assembly=GRCh38>
##contig=<ID=chrUn_JTFH01000924v1_decoy,length=1033,assembly=GRCh38>
##contig=<ID=chrUn_JTFH01000925v1_decoy,length=1032,assembly=GRCh38>
##contig=<ID=chrUn_JTFH01000926v1_decoy,length=1031,assembly=GRCh38>
##contig=<ID=chrUn_JTFH01000927v1_decoy,length=1031,assembly=GRCh38>
##contig=<ID=chrUn_JTFH01000928v1_decoy,length=1031,assembly=GRCh38>
##contig=<ID=chrUn_JTFH01000929v1_decoy,length=1027,assembly=GRCh38>
##contig=<ID=chrUn_JTFH01000930v1_decoy,length=1027,assembly=GRCh38>
##contig=<ID=chrUn_JTFH01000931v1_decoy,length=1026,assembly=GRCh38>
##contig=<ID=chrUn_JTFH01000932v1_decoy,length=1026,assembly=GRCh38>
##contig=<ID=chrUn_JTFH01000933v1_decoy,length=1024,assembly=GRCh38>
##contig=<ID=chrUn_JTFH01000934v1_decoy,length=1024,assembly=GRCh38>
##contig=<ID=chrUn_JTFH01000935v1_decoy,length=1022,assembly=GRCh38>
##contig=<ID=chrUn_JTFH01000936v1_decoy,length=1022,assembly=GRCh38>
##contig=<ID=chrUn_JTFH01000937v1_decoy,length=1021,assembly=GRCh38>
##contig=<ID=chrUn_JTFH01000938v1_decoy,length=1020,assembly=GRCh38>
##contig=<ID=chrUn_JTFH01000939v1_decoy,length=1019,assembly=GRCh38>
##contig=<ID=chrUn_JTFH01000940v1_decoy,length=1018,assembly=GRCh38>
##contig=<ID=chrUn_JTFH01000941v1_decoy,length=1018,assembly=GRCh38>
##contig=<ID=chrUn_JTFH01000942v1_decoy,length=1018,assembly=GRCh38>
##contig=<ID=chrUn_JTFH01000943v1_decoy,length=1016,assembly=GRCh38>
##contig=<ID=chrUn_JTFH01000944v1_decoy,length=1010,assembly=GRCh38>
##contig=<ID=chrUn_JTFH01000945v1_decoy,length=1010,assembly=GRCh38>
##contig=<ID=chrUn_JTFH01000946v1_decoy,length=1009,assembly=GRCh38>
##contig=<ID=chrUn_JTFH01000947v1_decoy,length=1008,assembly=GRCh38>
##contig=<ID=chrUn_JTFH01000948v1_decoy,length=1007,assembly=GRCh38>
##contig=<ID=chrUn_JTFH01000949v1_decoy,length=1006,assembly=GRCh38>
##contig=<ID=chrUn_JTFH01000950v1_decoy,length=1005,assembly=GRCh38>
##contig=<ID=chrUn_JTFH01000951v1_decoy,length=1005,assembly=GRCh38>
##contig=<ID=chrUn_JTFH01000952v1_decoy,length=1004,assembly=GRCh38>
##contig=<ID=chrUn_JTFH01000953v1_decoy,length=1004,assembly=GRCh38>
##contig=<ID=chrUn_JTFH01000954v1_decoy,length=1003,assembly=GRCh38>
##contig=<ID=chrUn_JTFH01000955v1_decoy,length=1003,assembly=GRCh38>
##contig=<ID=chrUn_JTFH01000956v1_decoy,length=1003,assembly=GRCh38>
##contig=<ID=chrUn_JTFH01000957v1_decoy,length=1003,assembly=GRCh38>
##contig=<ID=chrUn_JTFH01000958v1_decoy,length=1002,assembly=GRCh38>
##contig=<ID=chrUn_JTFH01000959v1_decoy,length=1002,assembly=GRCh38>
##contig=<ID=chrUn_JTFH01000960v1_decoy,length=1000,assembly=GRCh38>
##contig=<ID=chrUn_JTFH01000961v1_decoy,length=1000,assembly=GRCh38>
##contig=<ID=chrUn_JTFH01000962v1_decoy,length=8358,assembly=GRCh38>
##contig=<ID=chrUn_JTFH01000963v1_decoy,length=7932,assembly=GRCh38>
##contig=<ID=chrUn_JTFH01000964v1_decoy,length=6846,assembly=GRCh38>
##contig=<ID=chrUn_JTFH01000965v1_decoy,length=4591,assembly=GRCh38>
##contig=<ID=chrUn_JTFH01000966v1_decoy,length=4041,assembly=GRCh38>
##contig=<ID=chrUn_JTFH01000967v1_decoy,length=3841,assembly=GRCh38>
##contig=<ID=chrUn_JTFH01000968v1_decoy,length=3754,assembly=GRCh38>
##contig=<ID=chrUn_JTFH01000969v1_decoy,length=3743,assembly=GRCh38>
##contig=<ID=chrUn_JTFH01000970v1_decoy,length=3702,assembly=GRCh38>
##contig=<ID=chrUn_JTFH01000971v1_decoy,length=3625,assembly=GRCh38>
##contig=<ID=chrUn_JTFH01000972v1_decoy,length=3529,assembly=GRCh38>
##contig=<ID=chrUn_JTFH01000973v1_decoy,length=3508,assembly=GRCh38>
##contig=<ID=chrUn_JTFH01000974v1_decoy,length=3359,assembly=GRCh38>
##contig=<ID=chrUn_JTFH01000975v1_decoy,length=3320,assembly=GRCh38>
##contig=<ID=chrUn_JTFH01000976v1_decoy,length=3231,assembly=GRCh38>
##contig=<ID=chrUn_JTFH01000977v1_decoy,length=3220,assembly=GRCh38>
##contig=<ID=chrUn_JTFH01000978v1_decoy,length=3212,assembly=GRCh38>
##contig=<ID=chrUn_JTFH01000979v1_decoy,length=3192,assembly=GRCh38>
##contig=<ID=chrUn_JTFH01000980v1_decoy,length=3092,assembly=GRCh38>
##contig=<ID=chrUn_JTFH01000981v1_decoy,length=3087,assembly=GRCh38>
##contig=<ID=chrUn_JTFH01000982v1_decoy,length=3048,assembly=GRCh38>
##contig=<ID=chrUn_JTFH01000983v1_decoy,length=3005,assembly=GRCh38>
##contig=<ID=chrUn_JTFH01000984v1_decoy,length=3004,assembly=GRCh38>
##contig=<ID=chrUn_JTFH01000985v1_decoy,length=2959,assembly=GRCh38>
##contig=<ID=chrUn_JTFH01000986v1_decoy,length=2934,assembly=GRCh38>
##contig=<ID=chrUn_JTFH01000987v1_decoy,length=2933,assembly=GRCh38>
##contig=<ID=chrUn_JTFH01000988v1_decoy,length=2827,assembly=GRCh38>
##contig=<ID=chrUn_JTFH01000989v1_decoy,length=2794,assembly=GRCh38>
##contig=<ID=chrUn_JTFH01000990v1_decoy,length=2749,assembly=GRCh38>
##contig=<ID=chrUn_JTFH01000991v1_decoy,length=2745,assembly=GRCh38>
##contig=<ID=chrUn_JTFH01000992v1_decoy,length=2733,assembly=GRCh38>
##contig=<ID=chrUn_JTFH01000993v1_decoy,length=2698,assembly=GRCh38>
##contig=<ID=chrUn_JTFH01000994v1_decoy,length=2665,assembly=GRCh38>
##contig=<ID=chrUn_JTFH01000995v1_decoy,length=2634,assembly=GRCh38>
##contig=<ID=chrUn_JTFH01000996v1_decoy,length=2492,assembly=GRCh38>
##contig=<ID=chrUn_JTFH01000997v1_decoy,length=2489,assembly=GRCh38>
##contig=<ID=chrUn_JTFH01000998v1_decoy,length=2468,assembly=GRCh38>
##contig=<ID=chrUn_JTFH01000999v1_decoy,length=2414,assembly=GRCh38>
##contig=<ID=chrUn_JTFH01001000v1_decoy,length=2395,assembly=GRCh38>
##contig=<ID=chrUn_JTFH01001001v1_decoy,length=2356,assembly=GRCh38>
##contig=<ID=chrUn_JTFH01001002v1_decoy,length=2339,assembly=GRCh38>
##contig=<ID=chrUn_JTFH01001003v1_decoy,length=2310,assembly=GRCh38>
##contig=<ID=chrUn_JTFH01001004v1_decoy,length=2288,assembly=GRCh38>
##contig=<ID=chrUn_JTFH01001005v1_decoy,length=2285,assembly=GRCh38>
##contig=<ID=chrUn_JTFH01001006v1_decoy,length=2269,assembly=GRCh38>
##contig=<ID=chrUn_JTFH01001007v1_decoy,length=2253,assembly=GRCh38>
##contig=<ID=chrUn_JTFH01001008v1_decoy,length=2203,assembly=GRCh38>
##contig=<ID=chrUn_JTFH01001009v1_decoy,length=2176,assembly=GRCh38>
##contig=<ID=chrUn_JTFH01001010v1_decoy,length=2159,assembly=GRCh38>
##contig=<ID=chrUn_JTFH01001011v1_decoy,length=2155,assembly=GRCh38>
##contig=<ID=chrUn_JTFH01001012v1_decoy,length=2149,assembly=GRCh38>
##contig=<ID=chrUn_JTFH01001013v1_decoy,length=2129,assembly=GRCh38>
##contig=<ID=chrUn_JTFH01001014v1_decoy,length=2116,assembly=GRCh38>
##contig=<ID=chrUn_JTFH01001015v1_decoy,length=2113,assembly=GRCh38>
##contig=<ID=chrUn_JTFH01001016v1_decoy,length=2098,assembly=GRCh38>
##contig=<ID=chrUn_JTFH01001017v1_decoy,length=2066,assembly=GRCh38>
##contig=<ID=chrUn_JTFH01001018v1_decoy,length=2066,assembly=GRCh38>
##contig=<ID=chrUn_JTFH01001019v1_decoy,length=2059,assembly=GRCh38>
##contig=<ID=chrUn_JTFH01001020v1_decoy,length=2047,assembly=GRCh38>
##contig=<ID=chrUn_JTFH01001021v1_decoy,length=2040,assembly=GRCh38>
##contig=<ID=chrUn_JTFH01001022v1_decoy,length=2030,assembly=GRCh38>
##contig=<ID=chrUn_JTFH01001023v1_decoy,length=2024,assembly=GRCh38>
##contig=<ID=chrUn_JTFH01001024v1_decoy,length=2001,assembly=GRCh38>
##contig=<ID=chrUn_JTFH01001025v1_decoy,length=1992,assembly=GRCh38>
##contig=<ID=chrUn_JTFH01001026v1_decoy,length=1981,assembly=GRCh38>
##contig=<ID=chrUn_JTFH01001027v1_decoy,length=1979,assembly=GRCh38>
##contig=<ID=chrUn_JTFH01001028v1_decoy,length=1957,assembly=GRCh38>
##contig=<ID=chrUn_JTFH01001029v1_decoy,length=1953,assembly=GRCh38>
##contig=<ID=chrUn_JTFH01001030v1_decoy,length=1944,assembly=GRCh38>
##contig=<ID=chrUn_JTFH01001031v1_decoy,length=1936,assembly=GRCh38>
##contig=<ID=chrUn_JTFH01001032v1_decoy,length=1932,assembly=GRCh38>
##contig=<ID=chrUn_JTFH01001033v1_decoy,length=1882,assembly=GRCh38>
##contig=<ID=chrUn_JTFH01001034v1_decoy,length=1878,assembly=GRCh38>
##contig=<ID=chrUn_JTFH01001035v1_decoy,length=1870,assembly=GRCh38>
##contig=<ID=chrUn_JTFH01001036v1_decoy,length=1821,assembly=GRCh38>
##contig=<ID=chrUn_JTFH01001037v1_decoy,length=1813,assembly=GRCh38>
##contig=<ID=chrUn_JTFH01001038v1_decoy,length=1809,assembly=GRCh38>
##contig=<ID=chrUn_JTFH01001039v1_decoy,length=1804,assembly=GRCh38>
##contig=<ID=chrUn_JTFH01001040v1_decoy,length=1797,assembly=GRCh38>
##contig=<ID=chrUn_JTFH01001041v1_decoy,length=1791,assembly=GRCh38>
##contig=<ID=chrUn_JTFH01001042v1_decoy,length=1781,assembly=GRCh38>
##contig=<ID=chrUn_JTFH01001043v1_decoy,length=1766,assembly=GRCh38>
##contig=<ID=chrUn_JTFH01001044v1_decoy,length=1764,assembly=GRCh38>
##contig=<ID=chrUn_JTFH01001045v1_decoy,length=1743,assembly=GRCh38>
##contig=<ID=chrUn_JTFH01001046v1_decoy,length=1741,assembly=GRCh38>
##contig=<ID=chrUn_JTFH01001047v1_decoy,length=1709,assembly=GRCh38>
##contig=<ID=chrUn_JTFH01001048v1_decoy,length=1706,assembly=GRCh38>
##contig=<ID=chrUn_JTFH01001049v1_decoy,length=1701,assembly=GRCh38>
##contig=<ID=chrUn_JTFH01001050v1_decoy,length=1689,assembly=GRCh38>
##contig=<ID=chrUn_JTFH01001051v1_decoy,length=1646,assembly=GRCh38>
##contig=<ID=chrUn_JTFH01001052v1_decoy,length=1641,assembly=GRCh38>
##contig=<ID=chrUn_JTFH01001053v1_decoy,length=1639,assembly=GRCh38>
##contig=<ID=chrUn_JTFH01001054v1_decoy,length=1636,assembly=GRCh38>
##contig=<ID=chrUn_JTFH01001055v1_decoy,length=1632,assembly=GRCh38>
##contig=<ID=chrUn_JTFH01001056v1_decoy,length=1629,assembly=GRCh38>
##contig=<ID=chrUn_JTFH01001057v1_decoy,length=1623,assembly=GRCh38>
##contig=<ID=chrUn_JTFH01001058v1_decoy,length=1622,assembly=GRCh38>
##contig=<ID=chrUn_JTFH01001059v1_decoy,length=1622,assembly=GRCh38>
##contig=<ID=chrUn_JTFH01001060v1_decoy,length=1619,assembly=GRCh38>
##contig=<ID=chrUn_JTFH01001061v1_decoy,length=1606,assembly=GRCh38>
##contig=<ID=chrUn_JTFH01001062v1_decoy,length=1593,assembly=GRCh38>
##contig=<ID=chrUn_JTFH01001063v1_decoy,length=1592,assembly=GRCh38>
##contig=<ID=chrUn_JTFH01001064v1_decoy,length=1558,assembly=GRCh38>
##contig=<ID=chrUn_JTFH01001065v1_decoy,length=1545,assembly=GRCh38>
##contig=<ID=chrUn_JTFH01001066v1_decoy,length=1542,assembly=GRCh38>
##contig=<ID=chrUn_JTFH01001067v1_decoy,length=1540,assembly=GRCh38>
##contig=<ID=chrUn_JTFH01001068v1_decoy,length=1529,assembly=GRCh38>
##contig=<ID=chrUn_JTFH01001069v1_decoy,length=1518,assembly=GRCh38>
##contig=<ID=chrUn_JTFH01001070v1_decoy,length=1515,assembly=GRCh38>
##contig=<ID=chrUn_JTFH01001071v1_decoy,length=1513,assembly=GRCh38>
##contig=<ID=chrUn_JTFH01001072v1_decoy,length=1507,assembly=GRCh38>
##contig=<ID=chrUn_JTFH01001073v1_decoy,length=1504,assembly=GRCh38>
##contig=<ID=chrUn_JTFH01001074v1_decoy,length=1499,assembly=GRCh38>
##contig=<ID=chrUn_JTFH01001075v1_decoy,length=1495,assembly=GRCh38>
##contig=<ID=chrUn_JTFH01001076v1_decoy,length=1495,assembly=GRCh38>
##contig=<ID=chrUn_JTFH01001077v1_decoy,length=1492,assembly=GRCh38>
##contig=<ID=chrUn_JTFH01001078v1_decoy,length=1492,assembly=GRCh38>
##contig=<ID=chrUn_JTFH01001079v1_decoy,length=1489,assembly=GRCh38>
##contig=<ID=chrUn_JTFH01001080v1_decoy,length=1485,assembly=GRCh38>
##contig=<ID=chrUn_JTFH01001081v1_decoy,length=1483,assembly=GRCh38>
##contig=<ID=chrUn_JTFH01001082v1_decoy,length=1473,assembly=GRCh38>
##contig=<ID=chrUn_JTFH01001083v1_decoy,length=1470,assembly=GRCh38>
##contig=<ID=chrUn_JTFH01001084v1_decoy,length=1463,assembly=GRCh38>
##contig=<ID=chrUn_JTFH01001085v1_decoy,length=1460,assembly=GRCh38>
##contig=<ID=chrUn_JTFH01001086v1_decoy,length=1458,assembly=GRCh38>
##contig=<ID=chrUn_JTFH01001087v1_decoy,length=1456,assembly=GRCh38>
##contig=<ID=chrUn_JTFH01001088v1_decoy,length=1453,assembly=GRCh38>
##contig=<ID=chrUn_JTFH01001089v1_decoy,length=1443,assembly=GRCh38>
##contig=<ID=chrUn_JTFH01001090v1_decoy,length=1441,assembly=GRCh38>
##contig=<ID=chrUn_JTFH01001091v1_decoy,length=1426,assembly=GRCh38>
##contig=<ID=chrUn_JTFH01001092v1_decoy,length=1425,assembly=GRCh38>
##contig=<ID=chrUn_JTFH01001093v1_decoy,length=1418,assembly=GRCh38>
##contig=<ID=chrUn_JTFH01001094v1_decoy,length=1413,assembly=GRCh38>
##contig=<ID=chrUn_JTFH01001095v1_decoy,length=1413,assembly=GRCh38>
##contig=<ID=chrUn_JTFH01001096v1_decoy,length=1412,assembly=GRCh38>
##contig=<ID=chrUn_JTFH01001097v1_decoy,length=1407,assembly=GRCh38>
##contig=<ID=chrUn_JTFH01001098v1_decoy,length=1406,assembly=GRCh38>
##contig=<ID=chrUn_JTFH01001099v1_decoy,length=1396,assembly=GRCh38>
##contig=<ID=chrUn_JTFH01001100v1_decoy,length=1390,assembly=GRCh38>
##contig=<ID=chrUn_JTFH01001101v1_decoy,length=1382,assembly=GRCh38>
##contig=<ID=chrUn_JTFH01001102v1_decoy,length=1376,assembly=GRCh38>
##contig=<ID=chrUn_JTFH01001103v1_decoy,length=1375,assembly=GRCh38>
##contig=<ID=chrUn_JTFH01001104v1_decoy,length=1371,assembly=GRCh38>
##contig=<ID=chrUn_JTFH01001105v1_decoy,length=1367,assembly=GRCh38>
##contig=<ID=chrUn_JTFH01001106v1_decoy,length=1364,assembly=GRCh38>
##contig=<ID=chrUn_JTFH01001107v1_decoy,length=1356,assembly=GRCh38>
##contig=<ID=chrUn_JTFH01001108v1_decoy,length=1355,assembly=GRCh38>
##contig=<ID=chrUn_JTFH01001109v1_decoy,length=1352,assembly=GRCh38>
##contig=<ID=chrUn_JTFH01001110v1_decoy,length=1350,assembly=GRCh38>
##contig=<ID=chrUn_JTFH01001111v1_decoy,length=1346,assembly=GRCh38>
##contig=<ID=chrUn_JTFH01001112v1_decoy,length=1345,assembly=GRCh38>
##contig=<ID=chrUn_JTFH01001113v1_decoy,length=1340,assembly=GRCh38>
##contig=<ID=chrUn_JTFH01001114v1_decoy,length=1330,assembly=GRCh38>
##contig=<ID=chrUn_JTFH01001115v1_decoy,length=1329,assembly=GRCh38>
##contig=<ID=chrUn_JTFH01001116v1_decoy,length=1324,assembly=GRCh38>
##contig=<ID=chrUn_JTFH01001117v1_decoy,length=1316,assembly=GRCh38>
##contig=<ID=chrUn_JTFH01001118v1_decoy,length=1307,assembly=GRCh38>
##contig=<ID=chrUn_JTFH01001119v1_decoy,length=1304,assembly=GRCh38>
##contig=<ID=chrUn_JTFH01001120v1_decoy,length=1304,assembly=GRCh38>
##contig=<ID=chrUn_JTFH01001121v1_decoy,length=1303,assembly=GRCh38>
##contig=<ID=chrUn_JTFH01001122v1_decoy,length=1301,assembly=GRCh38>
##contig=<ID=chrUn_JTFH01001123v1_decoy,length=1300,assembly=GRCh38>
##contig=<ID=chrUn_JTFH01001124v1_decoy,length=1297,assembly=GRCh38>
##contig=<ID=chrUn_JTFH01001125v1_decoy,length=1296,assembly=GRCh38>
##contig=<ID=chrUn_JTFH01001126v1_decoy,length=1290,assembly=GRCh38>
##contig=<ID=chrUn_JTFH01001127v1_decoy,length=1284,assembly=GRCh38>
##contig=<ID=chrUn_JTFH01001128v1_decoy,length=1282,assembly=GRCh38>
##contig=<ID=chrUn_JTFH01001129v1_decoy,length=1281,assembly=GRCh38>
##contig=<ID=chrUn_JTFH01001130v1_decoy,length=1280,assembly=GRCh38>
##contig=<ID=chrUn_JTFH01001131v1_decoy,length=1279,assembly=GRCh38>
##contig=<ID=chrUn_JTFH01001132v1_decoy,length=1272,assembly=GRCh38>
##contig=<ID=chrUn_JTFH01001133v1_decoy,length=1267,assembly=GRCh38>
##contig=<ID=chrUn_JTFH01001134v1_decoy,length=1267,assembly=GRCh38>
##contig=<ID=chrUn_JTFH01001135v1_decoy,length=1266,assembly=GRCh38>
##contig=<ID=chrUn_JTFH01001136v1_decoy,length=1264,assembly=GRCh38>
##contig=<ID=chrUn_JTFH01001137v1_decoy,length=1264,assembly=GRCh38>
##contig=<ID=chrUn_JTFH01001138v1_decoy,length=1264,assembly=GRCh38>
##contig=<ID=chrUn_JTFH01001139v1_decoy,length=1263,assembly=GRCh38>
##contig=<ID=chrUn_JTFH01001140v1_decoy,length=1249,assembly=GRCh38>
##contig=<ID=chrUn_JTFH01001141v1_decoy,length=1240,assembly=GRCh38>
##contig=<ID=chrUn_JTFH01001142v1_decoy,length=1239,assembly=GRCh38>
##contig=<ID=chrUn_JTFH01001143v1_decoy,length=1235,assembly=GRCh38>
##contig=<ID=chrUn_JTFH01001144v1_decoy,length=1235,assembly=GRCh38>
##contig=<ID=chrUn_JTFH01001145v1_decoy,length=1233,assembly=GRCh38>
##contig=<ID=chrUn_JTFH01001146v1_decoy,length=1232,assembly=GRCh38>
##contig=<ID=chrUn_JTFH01001147v1_decoy,length=1230,assembly=GRCh38>
##contig=<ID=chrUn_JTFH01001148v1_decoy,length=1226,assembly=GRCh38>
##contig=<ID=chrUn_JTFH01001149v1_decoy,length=1223,assembly=GRCh38>
##contig=<ID=chrUn_JTFH01001150v1_decoy,length=1214,assembly=GRCh38>
##contig=<ID=chrUn_JTFH01001151v1_decoy,length=1213,assembly=GRCh38>
##contig=<ID=chrUn_JTFH01001152v1_decoy,length=1211,assembly=GRCh38>
##contig=<ID=chrUn_JTFH01001153v1_decoy,length=1209,assembly=GRCh38>
##contig=<ID=chrUn_JTFH01001154v1_decoy,length=1202,assembly=GRCh38>
##contig=<ID=chrUn_JTFH01001155v1_decoy,length=1199,assembly=GRCh38>
##contig=<ID=chrUn_JTFH01001156v1_decoy,length=1197,assembly=GRCh38>
##contig=<ID=chrUn_JTFH01001157v1_decoy,length=1193,assembly=GRCh38>
##contig=<ID=chrUn_JTFH01001158v1_decoy,length=1191,assembly=GRCh38>
##contig=<ID=chrUn_JTFH01001159v1_decoy,length=1187,assembly=GRCh38>
##contig=<ID=chrUn_JTFH01001160v1_decoy,length=1186,assembly=GRCh38>
##contig=<ID=chrUn_JTFH01001161v1_decoy,length=1184,assembly=GRCh38>
##contig=<ID=chrUn_JTFH01001162v1_decoy,length=1184,assembly=GRCh38>
##contig=<ID=chrUn_JTFH01001163v1_decoy,length=1182,assembly=GRCh38>
##contig=<ID=chrUn_JTFH01001164v1_decoy,length=1179,assembly=GRCh38>
##contig=<ID=chrUn_JTFH01001165v1_decoy,length=1173,assembly=GRCh38>
##contig=<ID=chrUn_JTFH01001166v1_decoy,length=1169,assembly=GRCh38>
##contig=<ID=chrUn_JTFH01001167v1_decoy,length=1167,assembly=GRCh38>
##contig=<ID=chrUn_JTFH01001168v1_decoy,length=1166,assembly=GRCh38>
##contig=<ID=chrUn_JTFH01001169v1_decoy,length=1165,assembly=GRCh38>
##contig=<ID=chrUn_JTFH01001170v1_decoy,length=1164,assembly=GRCh38>
##contig=<ID=chrUn_JTFH01001171v1_decoy,length=1163,assembly=GRCh38>
##contig=<ID=chrUn_JTFH01001172v1_decoy,length=1158,assembly=GRCh38>
##contig=<ID=chrUn_JTFH01001173v1_decoy,length=1158,assembly=GRCh38>
##contig=<ID=chrUn_JTFH01001174v1_decoy,length=1157,assembly=GRCh38>
##contig=<ID=chrUn_JTFH01001175v1_decoy,length=1157,assembly=GRCh38>
##contig=<ID=chrUn_JTFH01001176v1_decoy,length=1157,assembly=GRCh38>
##contig=<ID=chrUn_JTFH01001177v1_decoy,length=1155,assembly=GRCh38>
##contig=<ID=chrUn_JTFH01001178v1_decoy,length=1154,assembly=GRCh38>
##contig=<ID=chrUn_JTFH01001179v1_decoy,length=1149,assembly=GRCh38>
##contig=<ID=chrUn_JTFH01001180v1_decoy,length=1148,assembly=GRCh38>
##contig=<ID=chrUn_JTFH01001181v1_decoy,length=1148,assembly=GRCh38>
##contig=<ID=chrUn_JTFH01001182v1_decoy,length=1146,assembly=GRCh38>
##contig=<ID=chrUn_JTFH01001183v1_decoy,length=1144,assembly=GRCh38>
##contig=<ID=chrUn_JTFH01001184v1_decoy,length=1140,assembly=GRCh38>
##contig=<ID=chrUn_JTFH01001185v1_decoy,length=1136,assembly=GRCh38>
##contig=<ID=chrUn_JTFH01001186v1_decoy,length=1134,assembly=GRCh38>
##contig=<ID=chrUn_JTFH01001187v1_decoy,length=1133,assembly=GRCh38>
##contig=<ID=chrUn_JTFH01001188v1_decoy,length=1129,assembly=GRCh38>
##contig=<ID=chrUn_JTFH01001189v1_decoy,length=1127,assembly=GRCh38>
##contig=<ID=chrUn_JTFH01001190v1_decoy,length=1127,assembly=GRCh38>
##contig=<ID=chrUn_JTFH01001191v1_decoy,length=1118,assembly=GRCh38>
##contig=<ID=chrUn_JTFH01001192v1_decoy,length=1110,assembly=GRCh38>
##contig=<ID=chrUn_JTFH01001193v1_decoy,length=1104,assembly=GRCh38>
##contig=<ID=chrUn_JTFH01001194v1_decoy,length=1104,assembly=GRCh38>
##contig=<ID=chrUn_JTFH01001195v1_decoy,length=1101,assembly=GRCh38>
##contig=<ID=chrUn_JTFH01001196v1_decoy,length=1098,assembly=GRCh38>
##contig=<ID=chrUn_JTFH01001197v1_decoy,length=1096,assembly=GRCh38>
##contig=<ID=chrUn_JTFH01001198v1_decoy,length=1094,assembly=GRCh38>
##contig=<ID=chrUn_JTFH01001199v1_decoy,length=1091,assembly=GRCh38>
##contig=<ID=chrUn_JTFH01001200v1_decoy,length=1089,assembly=GRCh38>
##contig=<ID=chrUn_JTFH01001201v1_decoy,length=1086,assembly=GRCh38>
##contig=<ID=chrUn_JTFH01001202v1_decoy,length=1085,assembly=GRCh38>
##contig=<ID=chrUn_JTFH01001203v1_decoy,length=1084,assembly=GRCh38>
##contig=<ID=chrUn_JTFH01001204v1_decoy,length=1083,assembly=GRCh38>
##contig=<ID=chrUn_JTFH01001205v1_decoy,length=1083,assembly=GRCh38>
##contig=<ID=chrUn_JTFH01001206v1_decoy,length=1079,assembly=GRCh38>
##contig=<ID=chrUn_JTFH01001207v1_decoy,length=1076,assembly=GRCh38>
##contig=<ID=chrUn_JTFH01001208v1_decoy,length=1069,assembly=GRCh38>
##contig=<ID=chrUn_JTFH01001209v1_decoy,length=1068,assembly=GRCh38>
##contig=<ID=chrUn_JTFH01001210v1_decoy,length=1067,assembly=GRCh38>
##contig=<ID=chrUn_JTFH01001211v1_decoy,length=1067,assembly=GRCh38>
##contig=<ID=chrUn_JTFH01001212v1_decoy,length=1067,assembly=GRCh38>
##contig=<ID=chrUn_JTFH01001213v1_decoy,length=1063,assembly=GRCh38>
##contig=<ID=chrUn_JTFH01001214v1_decoy,length=1062,assembly=GRCh38>
##contig=<ID=chrUn_JTFH01001215v1_decoy,length=1059,assembly=GRCh38>
##contig=<ID=chrUn_JTFH01001216v1_decoy,length=1058,assembly=GRCh38>
##contig=<ID=chrUn_JTFH01001217v1_decoy,length=1058,assembly=GRCh38>
##contig=<ID=chrUn_JTFH01001218v1_decoy,length=1055,assembly=GRCh38>
##contig=<ID=chrUn_JTFH01001219v1_decoy,length=1054,assembly=GRCh38>
##contig=<ID=chrUn_JTFH01001220v1_decoy,length=1054,assembly=GRCh38>
##contig=<ID=chrUn_JTFH01001221v1_decoy,length=1053,assembly=GRCh38>
##contig=<ID=chrUn_JTFH01001222v1_decoy,length=1053,assembly=GRCh38>
##contig=<ID=chrUn_JTFH01001223v1_decoy,length=1052,assembly=GRCh38>
##contig=<ID=chrUn_JTFH01001224v1_decoy,length=1051,assembly=GRCh38>
##contig=<ID=chrUn_JTFH01001225v1_decoy,length=1049,assembly=GRCh38>
##contig=<ID=chrUn_JTFH01001226v1_decoy,length=1047,assembly=GRCh38>
##contig=<ID=chrUn_JTFH01001227v1_decoy,length=1044,assembly=GRCh38>
##contig=<ID=chrUn_JTFH01001228v1_decoy,length=1043,assembly=GRCh38>
##contig=<ID=chrUn_JTFH01001229v1_decoy,length=1043,assembly=GRCh38>
##contig=<ID=chrUn_JTFH01001230v1_decoy,length=1042,assembly=GRCh38>
##contig=<ID=chrUn_JTFH01001231v1_decoy,length=1042,assembly=GRCh38>
##contig=<ID=chrUn_JTFH01001232v1_decoy,length=1041,assembly=GRCh38>
##contig=<ID=chrUn_JTFH01001233v1_decoy,length=1040,assembly=GRCh38>
##contig=<ID=chrUn_JTFH01001234v1_decoy,length=1039,assembly=GRCh38>
##contig=<ID=chrUn_JTFH01001235v1_decoy,length=1038,assembly=GRCh38>
##contig=<ID=chrUn_JTFH01001236v1_decoy,length=1037,assembly=GRCh38>
##contig=<ID=chrUn_JTFH01001237v1_decoy,length=1037,assembly=GRCh38>
##contig=<ID=chrUn_JTFH01001238v1_decoy,length=1035,assembly=GRCh38>
##contig=<ID=chrUn_JTFH01001239v1_decoy,length=1027,assembly=GRCh38>
##contig=<ID=chrUn_JTFH01001240v1_decoy,length=1021,assembly=GRCh38>
##contig=<ID=chrUn_JTFH01001241v1_decoy,length=1021,assembly=GRCh38>
##contig=<ID=chrUn_JTFH01001242v1_decoy,length=1019,assembly=GRCh38>
##contig=<ID=chrUn_JTFH01001243v1_decoy,length=1019,assembly=GRCh38>
##contig=<ID=chrUn_JTFH01001244v1_decoy,length=1016,assembly=GRCh38>
##contig=<ID=chrUn_JTFH01001245v1_decoy,length=1014,assembly=GRCh38>
##contig=<ID=chrUn_JTFH01001246v1_decoy,length=1013,assembly=GRCh38>
##contig=<ID=chrUn_JTFH01001247v1_decoy,length=1009,assembly=GRCh38>
##contig=<ID=chrUn_JTFH01001248v1_decoy,length=1008,assembly=GRCh38>
##contig=<ID=chrUn_JTFH01001249v1_decoy,length=1007,assembly=GRCh38>
##contig=<ID=chrUn_JTFH01001250v1_decoy,length=1004,assembly=GRCh38>
##contig=<ID=chrUn_JTFH01001251v1_decoy,length=1004,assembly=GRCh38>
##contig=<ID=chrUn_JTFH01001252v1_decoy,length=1003,assembly=GRCh38>
##contig=<ID=chrUn_JTFH01001253v1_decoy,length=1001,assembly=GRCh38>
##contig=<ID=chrUn_JTFH01001254v1_decoy,length=1000,assembly=GRCh38>
##contig=<ID=chrUn_JTFH01001255v1_decoy,length=1000,assembly=GRCh38>
##contig=<ID=chrUn_JTFH01001256v1_decoy,length=1000,assembly=GRCh38>
##contig=<ID=chrUn_JTFH01001257v1_decoy,length=17929,assembly=GRCh38>
##contig=<ID=chrUn_JTFH01001258v1_decoy,length=9749,assembly=GRCh38>
##contig=<ID=chrUn_JTFH01001259v1_decoy,length=8053,assembly=GRCh38>
##contig=<ID=chrUn_JTFH01001260v1_decoy,length=7826,assembly=GRCh38>
##contig=<ID=chrUn_JTFH01001261v1_decoy,length=7768,assembly=GRCh38>
##contig=<ID=chrUn_JTFH01001262v1_decoy,length=5691,assembly=GRCh38>
##contig=<ID=chrUn_JTFH01001263v1_decoy,length=5444,assembly=GRCh38>
##contig=<ID=chrUn_JTFH01001264v1_decoy,length=5077,assembly=GRCh38>
##contig=<ID=chrUn_JTFH01001265v1_decoy,length=4990,assembly=GRCh38>
##contig=<ID=chrUn_JTFH01001266v1_decoy,length=4545,assembly=GRCh38>
##contig=<ID=chrUn_JTFH01001267v1_decoy,length=4544,assembly=GRCh38>
##contig=<ID=chrUn_JTFH01001268v1_decoy,length=4202,assembly=GRCh38>
##contig=<ID=chrUn_JTFH01001269v1_decoy,length=4195,assembly=GRCh38>
##contig=<ID=chrUn_JTFH01001270v1_decoy,length=3807,assembly=GRCh38>
##contig=<ID=chrUn_JTFH01001271v1_decoy,length=3741,assembly=GRCh38>
##contig=<ID=chrUn_JTFH01001272v1_decoy,length=3699,assembly=GRCh38>
##contig=<ID=chrUn_JTFH01001273v1_decoy,length=3640,assembly=GRCh38>
##contig=<ID=chrUn_JTFH01001274v1_decoy,length=3531,assembly=GRCh38>
##contig=<ID=chrUn_JTFH01001275v1_decoy,length=3455,assembly=GRCh38>
##contig=<ID=chrUn_JTFH01001276v1_decoy,length=3411,assembly=GRCh38>
##contig=<ID=chrUn_JTFH01001277v1_decoy,length=3387,assembly=GRCh38>
##contig=<ID=chrUn_JTFH01001278v1_decoy,length=3358,assembly=GRCh38>
##contig=<ID=chrUn_JTFH01001279v1_decoy,length=3285,assembly=GRCh38>
##contig=<ID=chrUn_JTFH01001280v1_decoy,length=3273,assembly=GRCh38>
##contig=<ID=chrUn_JTFH01001281v1_decoy,length=3262,assembly=GRCh38>
##contig=<ID=chrUn_JTFH01001282v1_decoy,length=3259,assembly=GRCh38>
##contig=<ID=chrUn_JTFH01001283v1_decoy,length=3222,assembly=GRCh38>
##contig=<ID=chrUn_JTFH01001284v1_decoy,length=3127,assembly=GRCh38>
##contig=<ID=chrUn_JTFH01001285v1_decoy,length=3110,assembly=GRCh38>
##contig=<ID=chrUn_JTFH01001286v1_decoy,length=3104,assembly=GRCh38>
##contig=<ID=chrUn_JTFH01001287v1_decoy,length=3071,assembly=GRCh38>
##contig=<ID=chrUn_JTFH01001288v1_decoy,length=3063,assembly=GRCh38>
##contig=<ID=chrUn_JTFH01001289v1_decoy,length=3059,assembly=GRCh38>
##contig=<ID=chrUn_JTFH01001290v1_decoy,length=2990,assembly=GRCh38>
##contig=<ID=chrUn_JTFH01001291v1_decoy,length=2986,assembly=GRCh38>
##contig=<ID=chrUn_JTFH01001292v1_decoy,length=2928,assembly=GRCh38>
##contig=<ID=chrUn_JTFH01001293v1_decoy,length=2922,assembly=GRCh38>
##contig=<ID=chrUn_JTFH01001294v1_decoy,length=2875,assembly=GRCh38>
##contig=<ID=chrUn_JTFH01001295v1_decoy,length=2859,assembly=GRCh38>
##contig=<ID=chrUn_JTFH01001296v1_decoy,length=2850,assembly=GRCh38>
##contig=<ID=chrUn_JTFH01001297v1_decoy,length=2813,assembly=GRCh38>
##contig=<ID=chrUn_JTFH01001298v1_decoy,length=2785,assembly=GRCh38>
##contig=<ID=chrUn_JTFH01001299v1_decoy,length=2736,assembly=GRCh38>
##contig=<ID=chrUn_JTFH01001300v1_decoy,length=2688,assembly=GRCh38>
##contig=<ID=chrUn_JTFH01001301v1_decoy,length=2658,assembly=GRCh38>
##contig=<ID=chrUn_JTFH01001302v1_decoy,length=2643,assembly=GRCh38>
##contig=<ID=chrUn_JTFH01001303v1_decoy,length=2618,assembly=GRCh38>
##contig=<ID=chrUn_JTFH01001304v1_decoy,length=2605,assembly=GRCh38>
##contig=<ID=chrUn_JTFH01001305v1_decoy,length=2583,assembly=GRCh38>
##contig=<ID=chrUn_JTFH01001306v1_decoy,length=2534,assembly=GRCh38>
##contig=<ID=chrUn_JTFH01001307v1_decoy,length=2512,assembly=GRCh38>
##contig=<ID=chrUn_JTFH01001308v1_decoy,length=2500,assembly=GRCh38>
##contig=<ID=chrUn_JTFH01001309v1_decoy,length=2481,assembly=GRCh38>
##contig=<ID=chrUn_JTFH01001310v1_decoy,length=2478,assembly=GRCh38>
##contig=<ID=chrUn_JTFH01001311v1_decoy,length=2473,assembly=GRCh38>
##contig=<ID=chrUn_JTFH01001312v1_decoy,length=2467,assembly=GRCh38>
##contig=<ID=chrUn_JTFH01001313v1_decoy,length=2442,assembly=GRCh38>
##contig=<ID=chrUn_JTFH01001314v1_decoy,length=2430,assembly=GRCh38>
##contig=<ID=chrUn_JTFH01001315v1_decoy,length=2417,assembly=GRCh38>
##contig=<ID=chrUn_JTFH01001316v1_decoy,length=2408,assembly=GRCh38>
##contig=<ID=chrUn_JTFH01001317v1_decoy,length=2395,assembly=GRCh38>
##contig=<ID=chrUn_JTFH01001318v1_decoy,length=2352,assembly=GRCh38>
##contig=<ID=chrUn_JTFH01001319v1_decoy,length=2337,assembly=GRCh38>
##contig=<ID=chrUn_JTFH01001320v1_decoy,length=2322,assembly=GRCh38>
##contig=<ID=chrUn_JTFH01001321v1_decoy,length=2307,assembly=GRCh38>
##contig=<ID=chrUn_JTFH01001322v1_decoy,length=2306,assembly=GRCh38>
##contig=<ID=chrUn_JTFH01001323v1_decoy,length=2292,assembly=GRCh38>
##contig=<ID=chrUn_JTFH01001324v1_decoy,length=2271,assembly=GRCh38>
##contig=<ID=chrUn_JTFH01001325v1_decoy,length=2265,assembly=GRCh38>
##contig=<ID=chrUn_JTFH01001326v1_decoy,length=2260,assembly=GRCh38>
##contig=<ID=chrUn_JTFH01001327v1_decoy,length=2240,assembly=GRCh38>
##contig=<ID=chrUn_JTFH01001328v1_decoy,length=2238,assembly=GRCh38>
##contig=<ID=chrUn_JTFH01001329v1_decoy,length=2228,assembly=GRCh38>
##contig=<ID=chrUn_JTFH01001330v1_decoy,length=2215,assembly=GRCh38>
##contig=<ID=chrUn_JTFH01001331v1_decoy,length=2205,assembly=GRCh38>
##contig=<ID=chrUn_JTFH01001332v1_decoy,length=2191,assembly=GRCh38>
##contig=<ID=chrUn_JTFH01001333v1_decoy,length=2191,assembly=GRCh38>
##contig=<ID=chrUn_JTFH01001334v1_decoy,length=2190,assembly=GRCh38>
##contig=<ID=chrUn_JTFH01001335v1_decoy,length=2184,assembly=GRCh38>
##contig=<ID=chrUn_JTFH01001336v1_decoy,length=2166,assembly=GRCh38>
##contig=<ID=chrUn_JTFH01001337v1_decoy,length=2165,assembly=GRCh38>
##contig=<ID=chrUn_JTFH01001338v1_decoy,length=2162,assembly=GRCh38>
##contig=<ID=chrUn_JTFH01001339v1_decoy,length=2146,assembly=GRCh38>
##contig=<ID=chrUn_JTFH01001340v1_decoy,length=2116,assembly=GRCh38>
##contig=<ID=chrUn_JTFH01001341v1_decoy,length=2112,assembly=GRCh38>
##contig=<ID=chrUn_JTFH01001342v1_decoy,length=2108,assembly=GRCh38>
##contig=<ID=chrUn_JTFH01001343v1_decoy,length=2106,assembly=GRCh38>
##contig=<ID=chrUn_JTFH01001344v1_decoy,length=2106,assembly=GRCh38>
##contig=<ID=chrUn_JTFH01001345v1_decoy,length=2106,assembly=GRCh38>
##contig=<ID=chrUn_JTFH01001346v1_decoy,length=2097,assembly=GRCh38>
##contig=<ID=chrUn_JTFH01001347v1_decoy,length=2081,assembly=GRCh38>
##contig=<ID=chrUn_JTFH01001348v1_decoy,length=2058,assembly=GRCh38>
##contig=<ID=chrUn_JTFH01001349v1_decoy,length=2055,assembly=GRCh38>
##contig=<ID=chrUn_JTFH01001350v1_decoy,length=2054,assembly=GRCh38>
##contig=<ID=chrUn_JTFH01001351v1_decoy,length=2037,assembly=GRCh38>
##contig=<ID=chrUn_JTFH01001352v1_decoy,length=2032,assembly=GRCh38>
##contig=<ID=chrUn_JTFH01001353v1_decoy,length=2032,assembly=GRCh38>
##contig=<ID=chrUn_JTFH01001354v1_decoy,length=2020,assembly=GRCh38>
##contig=<ID=chrUn_JTFH01001355v1_decoy,length=2018,assembly=GRCh38>
##contig=<ID=chrUn_JTFH01001356v1_decoy,length=2014,assembly=GRCh38>
##contig=<ID=chrUn_JTFH01001357v1_decoy,length=2001,assembly=GRCh38>
##contig=<ID=chrUn_JTFH01001358v1_decoy,length=2001,assembly=GRCh38>
##contig=<ID=chrUn_JTFH01001359v1_decoy,length=1991,assembly=GRCh38>
##contig=<ID=chrUn_JTFH01001360v1_decoy,length=1990,assembly=GRCh38>
##contig=<ID=chrUn_JTFH01001361v1_decoy,length=1983,assembly=GRCh38>
##contig=<ID=chrUn_JTFH01001362v1_decoy,length=1981,assembly=GRCh38>
##contig=<ID=chrUn_JTFH01001363v1_decoy,length=1981,assembly=GRCh38>
##contig=<ID=chrUn_JTFH01001364v1_decoy,length=1979,assembly=GRCh38>
##contig=<ID=chrUn_JTFH01001365v1_decoy,length=1963,assembly=GRCh38>
##contig=<ID=chrUn_JTFH01001366v1_decoy,length=1932,assembly=GRCh38>
##contig=<ID=chrUn_JTFH01001367v1_decoy,length=1929,assembly=GRCh38>
##contig=<ID=chrUn_JTFH01001368v1_decoy,length=1881,assembly=GRCh38>
##contig=<ID=chrUn_JTFH01001369v1_decoy,length=1874,assembly=GRCh38>
##contig=<ID=chrUn_JTFH01001370v1_decoy,length=1849,assembly=GRCh38>
##contig=<ID=chrUn_JTFH01001371v1_decoy,length=1849,assembly=GRCh38>
##contig=<ID=chrUn_JTFH01001372v1_decoy,length=1833,assembly=GRCh38>
##contig=<ID=chrUn_JTFH01001373v1_decoy,length=1832,assembly=GRCh38>
##contig=<ID=chrUn_JTFH01001374v1_decoy,length=1826,assembly=GRCh38>
##contig=<ID=chrUn_JTFH01001375v1_decoy,length=1814,assembly=GRCh38>
##contig=<ID=chrUn_JTFH01001376v1_decoy,length=1814,assembly=GRCh38>
##contig=<ID=chrUn_JTFH01001377v1_decoy,length=1791,assembly=GRCh38>
##contig=<ID=chrUn_JTFH01001378v1_decoy,length=1789,assembly=GRCh38>
##contig=<ID=chrUn_JTFH01001379v1_decoy,length=1786,assembly=GRCh38>
##contig=<ID=chrUn_JTFH01001380v1_decoy,length=1778,assembly=GRCh38>
##contig=<ID=chrUn_JTFH01001381v1_decoy,length=1776,assembly=GRCh38>
##contig=<ID=chrUn_JTFH01001382v1_decoy,length=1762,assembly=GRCh38>
##contig=<ID=chrUn_JTFH01001383v1_decoy,length=1758,assembly=GRCh38>
##contig=<ID=chrUn_JTFH01001384v1_decoy,length=1757,assembly=GRCh38>
##contig=<ID=chrUn_JTFH01001385v1_decoy,length=1754,assembly=GRCh38>
##contig=<ID=chrUn_JTFH01001386v1_decoy,length=1752,assembly=GRCh38>
##contig=<ID=chrUn_JTFH01001387v1_decoy,length=1751,assembly=GRCh38>
##contig=<ID=chrUn_JTFH01001388v1_decoy,length=1749,assembly=GRCh38>
##contig=<ID=chrUn_JTFH01001389v1_decoy,length=1738,assembly=GRCh38>
##contig=<ID=chrUn_JTFH01001390v1_decoy,length=1729,assembly=GRCh38>
##contig=<ID=chrUn_JTFH01001391v1_decoy,length=1726,assembly=GRCh38>
##contig=<ID=chrUn_JTFH01001392v1_decoy,length=1716,assembly=GRCh38>
##contig=<ID=chrUn_JTFH01001393v1_decoy,length=1712,assembly=GRCh38>
##contig=<ID=chrUn_JTFH01001394v1_decoy,length=1711,assembly=GRCh38>
##contig=<ID=chrUn_JTFH01001395v1_decoy,length=1703,assembly=GRCh38>
##contig=<ID=chrUn_JTFH01001396v1_decoy,length=1702,assembly=GRCh38>
##contig=<ID=chrUn_JTFH01001397v1_decoy,length=1699,assembly=GRCh38>
##contig=<ID=chrUn_JTFH01001398v1_decoy,length=1686,assembly=GRCh38>
##contig=<ID=chrUn_JTFH01001399v1_decoy,length=1684,assembly=GRCh38>
##contig=<ID=chrUn_JTFH01001400v1_decoy,length=1680,assembly=GRCh38>
##contig=<ID=chrUn_JTFH01001401v1_decoy,length=1678,assembly=GRCh38>
##contig=<ID=chrUn_JTFH01001402v1_decoy,length=1678,assembly=GRCh38>
##contig=<ID=chrUn_JTFH01001403v1_decoy,length=1677,assembly=GRCh38>
##contig=<ID=chrUn_JTFH01001404v1_decoy,length=1676,assembly=GRCh38>
##contig=<ID=chrUn_JTFH01001405v1_decoy,length=1672,assembly=GRCh38>
##contig=<ID=chrUn_JTFH01001406v1_decoy,length=1669,assembly=GRCh38>
##contig=<ID=chrUn_JTFH01001407v1_decoy,length=1668,assembly=GRCh38>
##contig=<ID=chrUn_JTFH01001408v1_decoy,length=1663,assembly=GRCh38>
##contig=<ID=chrUn_JTFH01001409v1_decoy,length=1660,assembly=GRCh38>
##contig=<ID=chrUn_JTFH01001410v1_decoy,length=1660,assembly=GRCh38>
##contig=<ID=chrUn_JTFH01001411v1_decoy,length=1658,assembly=GRCh38>
##contig=<ID=chrUn_JTFH01001412v1_decoy,length=1656,assembly=GRCh38>
##contig=<ID=chrUn_JTFH01001413v1_decoy,length=1656,assembly=GRCh38>
##contig=<ID=chrUn_JTFH01001414v1_decoy,length=1652,assembly=GRCh38>
##contig=<ID=chrUn_JTFH01001415v1_decoy,length=1647,assembly=GRCh38>
##contig=<ID=chrUn_JTFH01001416v1_decoy,length=1645,assembly=GRCh38>
##contig=<ID=chrUn_JTFH01001417v1_decoy,length=1641,assembly=GRCh38>
##contig=<ID=chrUn_JTFH01001418v1_decoy,length=1638,assembly=GRCh38>
##contig=<ID=chrUn_JTFH01001419v1_decoy,length=1633,assembly=GRCh38>
##contig=<ID=chrUn_JTFH01001420v1_decoy,length=1626,assembly=GRCh38>
##contig=<ID=chrUn_JTFH01001421v1_decoy,length=1614,assembly=GRCh38>
##contig=<ID=chrUn_JTFH01001422v1_decoy,length=1612,assembly=GRCh38>
##contig=<ID=chrUn_JTFH01001423v1_decoy,length=1605,assembly=GRCh38>
##contig=<ID=chrUn_JTFH01001424v1_decoy,length=1603,assembly=GRCh38>
##contig=<ID=chrUn_JTFH01001425v1_decoy,length=1599,assembly=GRCh38>
##contig=<ID=chrUn_JTFH01001426v1_decoy,length=1589,assembly=GRCh38>
##contig=<ID=chrUn_JTFH01001427v1_decoy,length=1588,assembly=GRCh38>
##contig=<ID=chrUn_JTFH01001428v1_decoy,length=1585,assembly=GRCh38>
##contig=<ID=chrUn_JTFH01001429v1_decoy,length=1584,assembly=GRCh38>
##contig=<ID=chrUn_JTFH01001430v1_decoy,length=1584,assembly=GRCh38>
##contig=<ID=chrUn_JTFH01001431v1_decoy,length=1580,assembly=GRCh38>
##contig=<ID=chrUn_JTFH01001432v1_decoy,length=1572,assembly=GRCh38>
##contig=<ID=chrUn_JTFH01001433v1_decoy,length=1570,assembly=GRCh38>
##contig=<ID=chrUn_JTFH01001434v1_decoy,length=1569,assembly=GRCh38>
##contig=<ID=chrUn_JTFH01001435v1_decoy,length=1568,assembly=GRCh38>
##contig=<ID=chrUn_JTFH01001436v1_decoy,length=1567,assembly=GRCh38>
##contig=<ID=chrUn_JTFH01001437v1_decoy,length=1565,assembly=GRCh38>
##contig=<ID=chrUn_JTFH01001438v1_decoy,length=1559,assembly=GRCh38>
##contig=<ID=chrUn_JTFH01001439v1_decoy,length=1559,assembly=GRCh38>
##contig=<ID=chrUn_JTFH01001440v1_decoy,length=1556,assembly=GRCh38>
##contig=<ID=chrUn_JTFH01001441v1_decoy,length=1554,assembly=GRCh38>
##contig=<ID=chrUn_JTFH01001442v1_decoy,length=1549,assembly=GRCh38>
##contig=<ID=chrUn_JTFH01001443v1_decoy,length=1542,assembly=GRCh38>
##contig=<ID=chrUn_JTFH01001444v1_decoy,length=1541,assembly=GRCh38>
##contig=<ID=chrUn_JTFH01001445v1_decoy,length=1538,assembly=GRCh38>
##contig=<ID=chrUn_JTFH01001446v1_decoy,length=1537,assembly=GRCh38>
##contig=<ID=chrUn_JTFH01001447v1_decoy,length=1535,assembly=GRCh38>
##contig=<ID=chrUn_JTFH01001448v1_decoy,length=1530,assembly=GRCh38>
##contig=<ID=chrUn_JTFH01001449v1_decoy,length=1528,assembly=GRCh38>
##contig=<ID=chrUn_JTFH01001450v1_decoy,length=1522,assembly=GRCh38>
##contig=<ID=chrUn_JTFH01001451v1_decoy,length=1514,assembly=GRCh38>
##contig=<ID=chrUn_JTFH01001452v1_decoy,length=1509,assembly=GRCh38>
##contig=<ID=chrUn_JTFH01001453v1_decoy,length=1507,assembly=GRCh38>
##contig=<ID=chrUn_JTFH01001454v1_decoy,length=1500,assembly=GRCh38>
##contig=<ID=chrUn_JTFH01001455v1_decoy,length=1499,assembly=GRCh38>
##contig=<ID=chrUn_JTFH01001456v1_decoy,length=1499,assembly=GRCh38>
##contig=<ID=chrUn_JTFH01001457v1_decoy,length=1497,assembly=GRCh38>
##contig=<ID=chrUn_JTFH01001458v1_decoy,length=1496,assembly=GRCh38>
##contig=<ID=chrUn_JTFH01001459v1_decoy,length=1488,assembly=GRCh38>
##contig=<ID=chrUn_JTFH01001460v1_decoy,length=1486,assembly=GRCh38>
##contig=<ID=chrUn_JTFH01001461v1_decoy,length=1485,assembly=GRCh38>
##contig=<ID=chrUn_JTFH01001462v1_decoy,length=1481,assembly=GRCh38>
##contig=<ID=chrUn_JTFH01001463v1_decoy,length=1479,assembly=GRCh38>
##contig=<ID=chrUn_JTFH01001464v1_decoy,length=1472,assembly=GRCh38>
##contig=<ID=chrUn_JTFH01001465v1_decoy,length=1472,assembly=GRCh38>
##contig=<ID=chrUn_JTFH01001466v1_decoy,length=1470,assembly=GRCh38>
##contig=<ID=chrUn_JTFH01001467v1_decoy,length=1466,assembly=GRCh38>
##contig=<ID=chrUn_JTFH01001468v1_decoy,length=1465,assembly=GRCh38>
##contig=<ID=chrUn_JTFH01001469v1_decoy,length=1461,assembly=GRCh38>
##contig=<ID=chrUn_JTFH01001470v1_decoy,length=1458,assembly=GRCh38>
##contig=<ID=chrUn_JTFH01001471v1_decoy,length=1457,assembly=GRCh38>
##contig=<ID=chrUn_JTFH01001472v1_decoy,length=1448,assembly=GRCh38>
##contig=<ID=chrUn_JTFH01001473v1_decoy,length=1447,assembly=GRCh38>
##contig=<ID=chrUn_JTFH01001474v1_decoy,length=1444,assembly=GRCh38>
##contig=<ID=chrUn_JTFH01001475v1_decoy,length=1443,assembly=GRCh38>
##contig=<ID=chrUn_JTFH01001476v1_decoy,length=1443,assembly=GRCh38>
##contig=<ID=chrUn_JTFH01001477v1_decoy,length=1438,assembly=GRCh38>
##contig=<ID=chrUn_JTFH01001478v1_decoy,length=1432,assembly=GRCh38>
##contig=<ID=chrUn_JTFH01001479v1_decoy,length=1430,assembly=GRCh38>
##contig=<ID=chrUn_JTFH01001480v1_decoy,length=1430,assembly=GRCh38>
##contig=<ID=chrUn_JTFH01001481v1_decoy,length=1429,assembly=GRCh38>
##contig=<ID=chrUn_JTFH01001482v1_decoy,length=1429,assembly=GRCh38>
##contig=<ID=chrUn_JTFH01001483v1_decoy,length=1429,assembly=GRCh38>
##contig=<ID=chrUn_JTFH01001484v1_decoy,length=1426,assembly=GRCh38>
##contig=<ID=chrUn_JTFH01001485v1_decoy,length=1426,assembly=GRCh38>
##contig=<ID=chrUn_JTFH01001486v1_decoy,length=1420,assembly=GRCh38>
##contig=<ID=chrUn_JTFH01001487v1_decoy,length=1416,assembly=GRCh38>
##contig=<ID=chrUn_JTFH01001488v1_decoy,length=1416,assembly=GRCh38>
##contig=<ID=chrUn_JTFH01001489v1_decoy,length=1415,assembly=GRCh38>
##contig=<ID=chrUn_JTFH01001490v1_decoy,length=1415,assembly=GRCh38>
##contig=<ID=chrUn_JTFH01001491v1_decoy,length=1414,assembly=GRCh38>
##contig=<ID=chrUn_JTFH01001492v1_decoy,length=1413,assembly=GRCh38>
##contig=<ID=chrUn_JTFH01001493v1_decoy,length=1410,assembly=GRCh38>
##contig=<ID=chrUn_JTFH01001494v1_decoy,length=1405,assembly=GRCh38>
##contig=<ID=chrUn_JTFH01001495v1_decoy,length=1402,assembly=GRCh38>
##contig=<ID=chrUn_JTFH01001496v1_decoy,length=1398,assembly=GRCh38>
##contig=<ID=chrUn_JTFH01001497v1_decoy,length=1397,assembly=GRCh38>
##contig=<ID=chrUn_JTFH01001498v1_decoy,length=1395,assembly=GRCh38>
##contig=<ID=chrUn_JTFH01001499v1_decoy,length=1392,assembly=GRCh38>
##contig=<ID=chrUn_JTFH01001500v1_decoy,length=1388,assembly=GRCh38>
##contig=<ID=chrUn_JTFH01001501v1_decoy,length=1386,assembly=GRCh38>
##contig=<ID=chrUn_JTFH01001502v1_decoy,length=1382,assembly=GRCh38>
##contig=<ID=chrUn_JTFH01001503v1_decoy,length=1381,assembly=GRCh38>
##contig=<ID=chrUn_JTFH01001504v1_decoy,length=1379,assembly=GRCh38>
##contig=<ID=chrUn_JTFH01001505v1_decoy,length=1376,assembly=GRCh38>
##contig=<ID=chrUn_JTFH01001506v1_decoy,length=1374,assembly=GRCh38>
##contig=<ID=chrUn_JTFH01001507v1_decoy,length=1374,assembly=GRCh38>
##contig=<ID=chrUn_JTFH01001508v1_decoy,length=1373,assembly=GRCh38>
##contig=<ID=chrUn_JTFH01001509v1_decoy,length=1373,assembly=GRCh38>
##contig=<ID=chrUn_JTFH01001510v1_decoy,length=1372,assembly=GRCh38>
##contig=<ID=chrUn_JTFH01001511v1_decoy,length=1370,assembly=GRCh38>
##contig=<ID=chrUn_JTFH01001512v1_decoy,length=1367,assembly=GRCh38>
##contig=<ID=chrUn_JTFH01001513v1_decoy,length=1365,assembly=GRCh38>
##contig=<ID=chrUn_JTFH01001514v1_decoy,length=1364,assembly=GRCh38>
##contig=<ID=chrUn_JTFH01001515v1_decoy,length=1361,assembly=GRCh38>
##contig=<ID=chrUn_JTFH01001516v1_decoy,length=1361,assembly=GRCh38>
##contig=<ID=chrUn_JTFH01001517v1_decoy,length=1355,assembly=GRCh38>
##contig=<ID=chrUn_JTFH01001518v1_decoy,length=1355,assembly=GRCh38>
##contig=<ID=chrUn_JTFH01001519v1_decoy,length=1354,assembly=GRCh38>
##contig=<ID=chrUn_JTFH01001520v1_decoy,length=1353,assembly=GRCh38>
##contig=<ID=chrUn_JTFH01001521v1_decoy,length=1349,assembly=GRCh38>
##contig=<ID=chrUn_JTFH01001522v1_decoy,length=1345,assembly=GRCh38>
##contig=<ID=chrUn_JTFH01001523v1_decoy,length=1344,assembly=GRCh38>
##contig=<ID=chrUn_JTFH01001524v1_decoy,length=1343,assembly=GRCh38>
##contig=<ID=chrUn_JTFH01001525v1_decoy,length=1338,assembly=GRCh38>
##contig=<ID=chrUn_JTFH01001526v1_decoy,length=1338,assembly=GRCh38>
##contig=<ID=chrUn_JTFH01001527v1_decoy,length=1338,assembly=GRCh38>
##contig=<ID=chrUn_JTFH01001528v1_decoy,length=1336,assembly=GRCh38>
##contig=<ID=chrUn_JTFH01001529v1_decoy,length=1333,assembly=GRCh38>
##contig=<ID=chrUn_JTFH01001530v1_decoy,length=1333,assembly=GRCh38>
##contig=<ID=chrUn_JTFH01001531v1_decoy,length=1332,assembly=GRCh38>
##contig=<ID=chrUn_JTFH01001532v1_decoy,length=1324,assembly=GRCh38>
##contig=<ID=chrUn_JTFH01001533v1_decoy,length=1323,assembly=GRCh38>
##contig=<ID=chrUn_JTFH01001534v1_decoy,length=1323,assembly=GRCh38>
##contig=<ID=chrUn_JTFH01001535v1_decoy,length=1320,assembly=GRCh38>
##contig=<ID=chrUn_JTFH01001536v1_decoy,length=1320,assembly=GRCh38>
##contig=<ID=chrUn_JTFH01001537v1_decoy,length=1317,assembly=GRCh38>
##contig=<ID=chrUn_JTFH01001538v1_decoy,length=1316,assembly=GRCh38>
##contig=<ID=chrUn_JTFH01001539v1_decoy,length=1304,assembly=GRCh38>
##contig=<ID=chrUn_JTFH01001540v1_decoy,length=1304,assembly=GRCh38>
##contig=<ID=chrUn_JTFH01001541v1_decoy,length=1303,assembly=GRCh38>
##contig=<ID=chrUn_JTFH01001542v1_decoy,length=1302,assembly=GRCh38>
##contig=<ID=chrUn_JTFH01001543v1_decoy,length=1301,assembly=GRCh38>
##contig=<ID=chrUn_JTFH01001544v1_decoy,length=1300,assembly=GRCh38>
##contig=<ID=chrUn_JTFH01001545v1_decoy,length=1298,assembly=GRCh38>
##contig=<ID=chrUn_JTFH01001546v1_decoy,length=1297,assembly=GRCh38>
##contig=<ID=chrUn_JTFH01001547v1_decoy,length=1295,assembly=GRCh38>
##contig=<ID=chrUn_JTFH01001548v1_decoy,length=1284,assembly=GRCh38>
##contig=<ID=chrUn_JTFH01001549v1_decoy,length=1283,assembly=GRCh38>
##contig=<ID=chrUn_JTFH01001550v1_decoy,length=1283,assembly=GRCh38>
##contig=<ID=chrUn_JTFH01001551v1_decoy,length=1279,assembly=GRCh38>
##contig=<ID=chrUn_JTFH01001552v1_decoy,length=1278,assembly=GRCh38>
##contig=<ID=chrUn_JTFH01001553v1_decoy,length=1271,assembly=GRCh38>
##contig=<ID=chrUn_JTFH01001554v1_decoy,length=1271,assembly=GRCh38>
##contig=<ID=chrUn_JTFH01001555v1_decoy,length=1268,assembly=GRCh38>
##contig=<ID=chrUn_JTFH01001556v1_decoy,length=1264,assembly=GRCh38>
##contig=<ID=chrUn_JTFH01001557v1_decoy,length=1263,assembly=GRCh38>
##contig=<ID=chrUn_JTFH01001558v1_decoy,length=1262,assembly=GRCh38>
##contig=<ID=chrUn_JTFH01001559v1_decoy,length=1261,assembly=GRCh38>
##contig=<ID=chrUn_JTFH01001560v1_decoy,length=1260,assembly=GRCh38>
##contig=<ID=chrUn_JTFH01001561v1_decoy,length=1259,assembly=GRCh38>
##contig=<ID=chrUn_JTFH01001562v1_decoy,length=1259,assembly=GRCh38>
##contig=<ID=chrUn_JTFH01001563v1_decoy,length=1258,assembly=GRCh38>
##contig=<ID=chrUn_JTFH01001564v1_decoy,length=1256,assembly=GRCh38>
##contig=<ID=chrUn_JTFH01001565v1_decoy,length=1253,assembly=GRCh38>
##contig=<ID=chrUn_JTFH01001566v1_decoy,length=1248,assembly=GRCh38>
##contig=<ID=chrUn_JTFH01001567v1_decoy,length=1248,assembly=GRCh38>
##contig=<ID=chrUn_JTFH01001568v1_decoy,length=1246,assembly=GRCh38>
##contig=<ID=chrUn_JTFH01001569v1_decoy,length=1246,assembly=GRCh38>
##contig=<ID=chrUn_JTFH01001570v1_decoy,length=1244,assembly=GRCh38>
##contig=<ID=chrUn_JTFH01001571v1_decoy,length=1238,assembly=GRCh38>
##contig=<ID=chrUn_JTFH01001572v1_decoy,length=1238,assembly=GRCh38>
##contig=<ID=chrUn_JTFH01001573v1_decoy,length=1236,assembly=GRCh38>
##contig=<ID=chrUn_JTFH01001574v1_decoy,length=1234,assembly=GRCh38>
##contig=<ID=chrUn_JTFH01001575v1_decoy,length=1234,assembly=GRCh38>
##contig=<ID=chrUn_JTFH01001576v1_decoy,length=1231,assembly=GRCh38>
##contig=<ID=chrUn_JTFH01001577v1_decoy,length=1231,assembly=GRCh38>
##contig=<ID=chrUn_JTFH01001578v1_decoy,length=1230,assembly=GRCh38>
##contig=<ID=chrUn_JTFH01001579v1_decoy,length=1230,assembly=GRCh38>
##contig=<ID=chrUn_JTFH01001580v1_decoy,length=1228,assembly=GRCh38>
##contig=<ID=chrUn_JTFH01001581v1_decoy,length=1227,assembly=GRCh38>
##contig=<ID=chrUn_JTFH01001582v1_decoy,length=1222,assembly=GRCh38>
##contig=<ID=chrUn_JTFH01001583v1_decoy,length=1222,assembly=GRCh38>
##contig=<ID=chrUn_JTFH01001584v1_decoy,length=1221,assembly=GRCh38>
##contig=<ID=chrUn_JTFH01001585v1_decoy,length=1221,assembly=GRCh38>
##contig=<ID=chrUn_JTFH01001586v1_decoy,length=1220,assembly=GRCh38>
##contig=<ID=chrUn_JTFH01001587v1_decoy,length=1218,assembly=GRCh38>
##contig=<ID=chrUn_JTFH01001588v1_decoy,length=1218,assembly=GRCh38>
##contig=<ID=chrUn_JTFH01001589v1_decoy,length=1216,assembly=GRCh38>
##contig=<ID=chrUn_JTFH01001590v1_decoy,length=1216,assembly=GRCh38>
##contig=<ID=chrUn_JTFH01001591v1_decoy,length=1212,assembly=GRCh38>
##contig=<ID=chrUn_JTFH01001592v1_decoy,length=1210,assembly=GRCh38>
##contig=<ID=chrUn_JTFH01001593v1_decoy,length=1209,assembly=GRCh38>
##contig=<ID=chrUn_JTFH01001594v1_decoy,length=1208,assembly=GRCh38>
##contig=<ID=chrUn_JTFH01001595v1_decoy,length=1208,assembly=GRCh38>
##contig=<ID=chrUn_JTFH01001596v1_decoy,length=1206,assembly=GRCh38>
##contig=<ID=chrUn_JTFH01001597v1_decoy,length=1205,assembly=GRCh38>
##contig=<ID=chrUn_JTFH01001598v1_decoy,length=1205,assembly=GRCh38>
##contig=<ID=chrUn_JTFH01001599v1_decoy,length=1202,assembly=GRCh38>
##contig=<ID=chrUn_JTFH01001600v1_decoy,length=1200,assembly=GRCh38>
##contig=<ID=chrUn_JTFH01001601v1_decoy,length=1199,assembly=GRCh38>
##contig=<ID=chrUn_JTFH01001602v1_decoy,length=1198,assembly=GRCh38>
##contig=<ID=chrUn_JTFH01001603v1_decoy,length=1198,assembly=GRCh38>
##contig=<ID=chrUn_JTFH01001604v1_decoy,length=1198,assembly=GRCh38>
##contig=<ID=chrUn_JTFH01001605v1_decoy,length=1195,assembly=GRCh38>
##contig=<ID=chrUn_JTFH01001606v1_decoy,length=1194,assembly=GRCh38>
##contig=<ID=chrUn_JTFH01001607v1_decoy,length=1191,assembly=GRCh38>
##contig=<ID=chrUn_JTFH01001608v1_decoy,length=1189,assembly=GRCh38>
##contig=<ID=chrUn_JTFH01001609v1_decoy,length=1188,assembly=GRCh38>
##contig=<ID=chrUn_JTFH01001610v1_decoy,length=1180,assembly=GRCh38>
##contig=<ID=chrUn_JTFH01001611v1_decoy,length=1180,assembly=GRCh38>
##contig=<ID=chrUn_JTFH01001612v1_decoy,length=1179,assembly=GRCh38>
##contig=<ID=chrUn_JTFH01001613v1_decoy,length=1172,assembly=GRCh38>
##contig=<ID=chrUn_JTFH01001614v1_decoy,length=1168,assembly=GRCh38>
##contig=<ID=chrUn_JTFH01001615v1_decoy,length=1166,assembly=GRCh38>
##contig=<ID=chrUn_JTFH01001616v1_decoy,length=1157,assembly=GRCh38>
##contig=<ID=chrUn_JTFH01001617v1_decoy,length=1156,assembly=GRCh38>
##contig=<ID=chrUn_JTFH01001618v1_decoy,length=1156,assembly=GRCh38>
##contig=<ID=chrUn_JTFH01001619v1_decoy,length=1155,assembly=GRCh38>
##contig=<ID=chrUn_JTFH01001620v1_decoy,length=1154,assembly=GRCh38>
##contig=<ID=chrUn_JTFH01001621v1_decoy,length=1154,assembly=GRCh38>
##contig=<ID=chrUn_JTFH01001622v1_decoy,length=1149,assembly=GRCh38>
##contig=<ID=chrUn_JTFH01001623v1_decoy,length=1143,assembly=GRCh38>
##contig=<ID=chrUn_JTFH01001624v1_decoy,length=1143,assembly=GRCh38>
##contig=<ID=chrUn_JTFH01001625v1_decoy,length=1140,assembly=GRCh38>
##contig=<ID=chrUn_JTFH01001626v1_decoy,length=1137,assembly=GRCh38>
##contig=<ID=chrUn_JTFH01001627v1_decoy,length=1135,assembly=GRCh38>
##contig=<ID=chrUn_JTFH01001628v1_decoy,length=1135,assembly=GRCh38>
##contig=<ID=chrUn_JTFH01001629v1_decoy,length=1135,assembly=GRCh38>
##contig=<ID=chrUn_JTFH01001630v1_decoy,length=1127,assembly=GRCh38>
##contig=<ID=chrUn_JTFH01001631v1_decoy,length=1127,assembly=GRCh38>
##contig=<ID=chrUn_JTFH01001632v1_decoy,length=1126,assembly=GRCh38>
##contig=<ID=chrUn_JTFH01001633v1_decoy,length=1123,assembly=GRCh38>
##contig=<ID=chrUn_JTFH01001634v1_decoy,length=1123,assembly=GRCh38>
##contig=<ID=chrUn_JTFH01001635v1_decoy,length=1123,assembly=GRCh38>
##contig=<ID=chrUn_JTFH01001636v1_decoy,length=1122,assembly=GRCh38>
##contig=<ID=chrUn_JTFH01001637v1_decoy,length=1122,assembly=GRCh38>
##contig=<ID=chrUn_JTFH01001638v1_decoy,length=1121,assembly=GRCh38>
##contig=<ID=chrUn_JTFH01001639v1_decoy,length=1121,assembly=GRCh38>
##contig=<ID=chrUn_JTFH01001640v1_decoy,length=1119,assembly=GRCh38>
##contig=<ID=chrUn_JTFH01001641v1_decoy,length=1119,assembly=GRCh38>
##contig=<ID=chrUn_JTFH01001642v1_decoy,length=1119,assembly=GRCh38>
##contig=<ID=chrUn_JTFH01001643v1_decoy,length=1118,assembly=GRCh38>
##contig=<ID=chrUn_JTFH01001644v1_decoy,length=1115,assembly=GRCh38>
##contig=<ID=chrUn_JTFH01001645v1_decoy,length=1106,assembly=GRCh38>
##contig=<ID=chrUn_JTFH01001646v1_decoy,length=1106,assembly=GRCh38>
##contig=<ID=chrUn_JTFH01001647v1_decoy,length=1104,assembly=GRCh38>
##contig=<ID=chrUn_JTFH01001648v1_decoy,length=1102,assembly=GRCh38>
##contig=<ID=chrUn_JTFH01001649v1_decoy,length=1101,assembly=GRCh38>
##contig=<ID=chrUn_JTFH01001650v1_decoy,length=1098,assembly=GRCh38>
##contig=<ID=chrUn_JTFH01001651v1_decoy,length=1098,assembly=GRCh38>
##contig=<ID=chrUn_JTFH01001652v1_decoy,length=1096,assembly=GRCh38>
##contig=<ID=chrUn_JTFH01001653v1_decoy,length=1096,assembly=GRCh38>
##contig=<ID=chrUn_JTFH01001654v1_decoy,length=1095,assembly=GRCh38>
##contig=<ID=chrUn_JTFH01001655v1_decoy,length=1093,assembly=GRCh38>
##contig=<ID=chrUn_JTFH01001656v1_decoy,length=1090,assembly=GRCh38>
##contig=<ID=chrUn_JTFH01001657v1_decoy,length=1089,assembly=GRCh38>
##contig=<ID=chrUn_JTFH01001658v1_decoy,length=1087,assembly=GRCh38>
##contig=<ID=chrUn_JTFH01001659v1_decoy,length=1087,assembly=GRCh38>
##contig=<ID=chrUn_JTFH01001660v1_decoy,length=1085,assembly=GRCh38>
##contig=<ID=chrUn_JTFH01001661v1_decoy,length=1085,assembly=GRCh38>
##contig=<ID=chrUn_JTFH01001662v1_decoy,length=1085,assembly=GRCh38>
##contig=<ID=chrUn_JTFH01001663v1_decoy,length=1083,assembly=GRCh38>
##contig=<ID=chrUn_JTFH01001664v1_decoy,length=1080,assembly=GRCh38>
##contig=<ID=chrUn_JTFH01001665v1_decoy,length=1080,assembly=GRCh38>
##contig=<ID=chrUn_JTFH01001666v1_decoy,length=1079,assembly=GRCh38>
##contig=<ID=chrUn_JTFH01001667v1_decoy,length=1079,assembly=GRCh38>
##contig=<ID=chrUn_JTFH01001668v1_decoy,length=1079,assembly=GRCh38>
##contig=<ID=chrUn_JTFH01001669v1_decoy,length=1075,assembly=GRCh38>
##contig=<ID=chrUn_JTFH01001670v1_decoy,length=1074,assembly=GRCh38>
##contig=<ID=chrUn_JTFH01001671v1_decoy,length=1073,assembly=GRCh38>
##contig=<ID=chrUn_JTFH01001672v1_decoy,length=1070,assembly=GRCh38>
##contig=<ID=chrUn_JTFH01001673v1_decoy,length=1068,assembly=GRCh38>
##contig=<ID=chrUn_JTFH01001674v1_decoy,length=1067,assembly=GRCh38>
##contig=<ID=chrUn_JTFH01001675v1_decoy,length=1066,assembly=GRCh38>
##contig=<ID=chrUn_JTFH01001676v1_decoy,length=1066,assembly=GRCh38>
##contig=<ID=chrUn_JTFH01001677v1_decoy,length=1066,assembly=GRCh38>
##contig=<ID=chrUn_JTFH01001678v1_decoy,length=1063,assembly=GRCh38>
##contig=<ID=chrUn_JTFH01001679v1_decoy,length=1063,assembly=GRCh38>
##contig=<ID=chrUn_JTFH01001680v1_decoy,length=1063,assembly=GRCh38>
##contig=<ID=chrUn_JTFH01001681v1_decoy,length=1062,assembly=GRCh38>
##contig=<ID=chrUn_JTFH01001682v1_decoy,length=1058,assembly=GRCh38>
##contig=<ID=chrUn_JTFH01001683v1_decoy,length=1056,assembly=GRCh38>
##contig=<ID=chrUn_JTFH01001684v1_decoy,length=1052,assembly=GRCh38>
##contig=<ID=chrUn_JTFH01001685v1_decoy,length=1051,assembly=GRCh38>
##contig=<ID=chrUn_JTFH01001686v1_decoy,length=1051,assembly=GRCh38>
##contig=<ID=chrUn_JTFH01001687v1_decoy,length=1050,assembly=GRCh38>
##contig=<ID=chrUn_JTFH01001688v1_decoy,length=1048,assembly=GRCh38>
##contig=<ID=chrUn_JTFH01001689v1_decoy,length=1046,assembly=GRCh38>
##contig=<ID=chrUn_JTFH01001690v1_decoy,length=1046,assembly=GRCh38>
##contig=<ID=chrUn_JTFH01001691v1_decoy,length=1045,assembly=GRCh38>
##contig=<ID=chrUn_JTFH01001692v1_decoy,length=1043,assembly=GRCh38>
##contig=<ID=chrUn_JTFH01001693v1_decoy,length=1038,assembly=GRCh38>
##contig=<ID=chrUn_JTFH01001694v1_decoy,length=1036,assembly=GRCh38>
##contig=<ID=chrUn_JTFH01001695v1_decoy,length=1035,assembly=GRCh38>
##contig=<ID=chrUn_JTFH01001696v1_decoy,length=1035,assembly=GRCh38>
##contig=<ID=chrUn_JTFH01001697v1_decoy,length=1035,assembly=GRCh38>
##contig=<ID=chrUn_JTFH01001698v1_decoy,length=1033,assembly=GRCh38>
##contig=<ID=chrUn_JTFH01001699v1_decoy,length=1032,assembly=GRCh38>
##contig=<ID=chrUn_JTFH01001700v1_decoy,length=1031,assembly=GRCh38>
##contig=<ID=chrUn_JTFH01001701v1_decoy,length=1026,assembly=GRCh38>
##contig=<ID=chrUn_JTFH01001702v1_decoy,length=1026,assembly=GRCh38>
##contig=<ID=chrUn_JTFH01001703v1_decoy,length=1026,assembly=GRCh38>
##contig=<ID=chrUn_JTFH01001704v1_decoy,length=1023,assembly=GRCh38>
##contig=<ID=chrUn_JTFH01001705v1_decoy,length=1022,assembly=GRCh38>
##contig=<ID=chrUn_JTFH01001706v1_decoy,length=1020,assembly=GRCh38>
##contig=<ID=chrUn_JTFH01001707v1_decoy,length=1020,assembly=GRCh38>
##contig=<ID=chrUn_JTFH01001708v1_decoy,length=1020,assembly=GRCh38>
##contig=<ID=chrUn_JTFH01001709v1_decoy,length=1019,assembly=GRCh38>
##contig=<ID=chrUn_JTFH01001710v1_decoy,length=1018,assembly=GRCh38>
##contig=<ID=chrUn_JTFH01001711v1_decoy,length=1018,assembly=GRCh38>
##contig=<ID=chrUn_JTFH01001712v1_decoy,length=1017,assembly=GRCh38>
##contig=<ID=chrUn_JTFH01001713v1_decoy,length=1015,assembly=GRCh38>
##contig=<ID=chrUn_JTFH01001714v1_decoy,length=1015,assembly=GRCh38>
##contig=<ID=chrUn_JTFH01001715v1_decoy,length=1015,assembly=GRCh38>
##contig=<ID=chrUn_JTFH01001716v1_decoy,length=1014,assembly=GRCh38>
##contig=<ID=chrUn_JTFH01001717v1_decoy,length=1014,assembly=GRCh38>
##contig=<ID=chrUn_JTFH01001718v1_decoy,length=1013,assembly=GRCh38>
##contig=<ID=chrUn_JTFH01001719v1_decoy,length=1013,assembly=GRCh38>
##contig=<ID=chrUn_JTFH01001720v1_decoy,length=1013,assembly=GRCh38>
##contig=<ID=chrUn_JTFH01001721v1_decoy,length=1012,assembly=GRCh38>
##contig=<ID=chrUn_JTFH01001722v1_decoy,length=1011,assembly=GRCh38>
##contig=<ID=chrUn_JTFH01001723v1_decoy,length=1011,assembly=GRCh38>
##contig=<ID=chrUn_JTFH01001724v1_decoy,length=1009,assembly=GRCh38>
##contig=<ID=chrUn_JTFH01001725v1_decoy,length=1008,assembly=GRCh38>
##contig=<ID=chrUn_JTFH01001726v1_decoy,length=1008,assembly=GRCh38>
##contig=<ID=chrUn_JTFH01001727v1_decoy,length=1007,assembly=GRCh38>
##contig=<ID=chrUn_JTFH01001728v1_decoy,length=1007,assembly=GRCh38>
##contig=<ID=chrUn_JTFH01001729v1_decoy,length=1007,assembly=GRCh38>
##contig=<ID=chrUn_JTFH01001730v1_decoy,length=1006,assembly=GRCh38>
##contig=<ID=chrUn_JTFH01001731v1_decoy,length=1005,assembly=GRCh38>
##contig=<ID=chrUn_JTFH01001732v1_decoy,length=1003,assembly=GRCh38>
##contig=<ID=chrUn_JTFH01001733v1_decoy,length=1001,assembly=GRCh38>
##contig=<ID=chrUn_JTFH01001734v1_decoy,length=1000,assembly=GRCh38>
##contig=<ID=chrUn_JTFH01001735v1_decoy,length=19311,assembly=GRCh38>
##contig=<ID=chrUn_JTFH01001736v1_decoy,length=11713,assembly=GRCh38>
##contig=<ID=chrUn_JTFH01001737v1_decoy,length=11263,assembly=GRCh38>
##contig=<ID=chrUn_JTFH01001738v1_decoy,length=9779,assembly=GRCh38>
##contig=<ID=chrUn_JTFH01001739v1_decoy,length=9568,assembly=GRCh38>
##contig=<ID=chrUn_JTFH01001740v1_decoy,length=9344,assembly=GRCh38>
##contig=<ID=chrUn_JTFH01001741v1_decoy,length=9188,assembly=GRCh38>
##contig=<ID=chrUn_JTFH01001742v1_decoy,length=9100,assembly=GRCh38>
##contig=<ID=chrUn_JTFH01001743v1_decoy,length=8771,assembly=GRCh38>
##contig=<ID=chrUn_JTFH01001744v1_decoy,length=8690,assembly=GRCh38>
##contig=<ID=chrUn_JTFH01001745v1_decoy,length=8566,assembly=GRCh38>
##contig=<ID=chrUn_JTFH01001746v1_decoy,length=8058,assembly=GRCh38>
##contig=<ID=chrUn_JTFH01001747v1_decoy,length=7759,assembly=GRCh38>
##contig=<ID=chrUn_JTFH01001748v1_decoy,length=7585,assembly=GRCh38>
##contig=<ID=chrUn_JTFH01001749v1_decoy,length=7471,assembly=GRCh38>
##contig=<ID=chrUn_JTFH01001750v1_decoy,length=7461,assembly=GRCh38>
##contig=<ID=chrUn_JTFH01001751v1_decoy,length=7342,assembly=GRCh38>
##contig=<ID=chrUn_JTFH01001752v1_decoy,length=7223,assembly=GRCh38>
##contig=<ID=chrUn_JTFH01001753v1_decoy,length=7064,assembly=GRCh38>
##contig=<ID=chrUn_JTFH01001754v1_decoy,length=6916,assembly=GRCh38>
##contig=<ID=chrUn_JTFH01001755v1_decoy,length=6897,assembly=GRCh38>
##contig=<ID=chrUn_JTFH01001756v1_decoy,length=6880,assembly=GRCh38>
##contig=<ID=chrUn_JTFH01001757v1_decoy,length=6857,assembly=GRCh38>
##contig=<ID=chrUn_JTFH01001758v1_decoy,length=6840,assembly=GRCh38>
##contig=<ID=chrUn_JTFH01001759v1_decoy,length=6728,assembly=GRCh38>
##contig=<ID=chrUn_JTFH01001760v1_decoy,length=6688,assembly=GRCh38>
##contig=<ID=chrUn_JTFH01001761v1_decoy,length=6553,assembly=GRCh38>
##contig=<ID=chrUn_JTFH01001762v1_decoy,length=6396,assembly=GRCh38>
##contig=<ID=chrUn_JTFH01001763v1_decoy,length=6345,assembly=GRCh38>
##contig=<ID=chrUn_JTFH01001764v1_decoy,length=6295,assembly=GRCh38>
##contig=<ID=chrUn_JTFH01001765v1_decoy,length=6266,assembly=GRCh38>
##contig=<ID=chrUn_JTFH01001766v1_decoy,length=6173,assembly=GRCh38>
##contig=<ID=chrUn_JTFH01001767v1_decoy,length=6171,assembly=GRCh38>
##contig=<ID=chrUn_JTFH01001768v1_decoy,length=6120,assembly=GRCh38>
##contig=<ID=chrUn_JTFH01001769v1_decoy,length=6105,assembly=GRCh38>
##contig=<ID=chrUn_JTFH01001770v1_decoy,length=6099,assembly=GRCh38>
##contig=<ID=chrUn_JTFH01001771v1_decoy,length=5893,assembly=GRCh38>
##contig=<ID=chrUn_JTFH01001772v1_decoy,length=5829,assembly=GRCh38>
##contig=<ID=chrUn_JTFH01001773v1_decoy,length=5793,assembly=GRCh38>
##contig=<ID=chrUn_JTFH01001774v1_decoy,length=5776,assembly=GRCh38>
##contig=<ID=chrUn_JTFH01001775v1_decoy,length=5759,assembly=GRCh38>
##contig=<ID=chrUn_JTFH01001776v1_decoy,length=5716,assembly=GRCh38>
##contig=<ID=chrUn_JTFH01001777v1_decoy,length=5708,assembly=GRCh38>
##contig=<ID=chrUn_JTFH01001778v1_decoy,length=5590,assembly=GRCh38>
##contig=<ID=chrUn_JTFH01001779v1_decoy,length=5566,assembly=GRCh38>
##contig=<ID=chrUn_JTFH01001780v1_decoy,length=5558,assembly=GRCh38>
##contig=<ID=chrUn_JTFH01001781v1_decoy,length=5418,assembly=GRCh38>
##contig=<ID=chrUn_JTFH01001782v1_decoy,length=5375,assembly=GRCh38>
##contig=<ID=chrUn_JTFH01001783v1_decoy,length=5300,assembly=GRCh38>
##contig=<ID=chrUn_JTFH01001784v1_decoy,length=5255,assembly=GRCh38>
##contig=<ID=chrUn_JTFH01001785v1_decoy,length=5157,assembly=GRCh38>
##contig=<ID=chrUn_JTFH01001786v1_decoy,length=5130,assembly=GRCh38>
##contig=<ID=chrUn_JTFH01001787v1_decoy,length=4978,assembly=GRCh38>
##contig=<ID=chrUn_JTFH01001788v1_decoy,length=4957,assembly=GRCh38>
##contig=<ID=chrUn_JTFH01001789v1_decoy,length=4947,assembly=GRCh38>
##contig=<ID=chrUn_JTFH01001790v1_decoy,length=4897,assembly=GRCh38>
##contig=<ID=chrUn_JTFH01001791v1_decoy,length=4867,assembly=GRCh38>
##contig=<ID=chrUn_JTFH01001792v1_decoy,length=4845,assembly=GRCh38>
##contig=<ID=chrUn_JTFH01001793v1_decoy,length=4678,assembly=GRCh38>
##contig=<ID=chrUn_JTFH01001794v1_decoy,length=4641,assembly=GRCh38>
##contig=<ID=chrUn_JTFH01001795v1_decoy,length=4592,assembly=GRCh38>
##contig=<ID=chrUn_JTFH01001796v1_decoy,length=4543,assembly=GRCh38>
##contig=<ID=chrUn_JTFH01001797v1_decoy,length=4532,assembly=GRCh38>
##contig=<ID=chrUn_JTFH01001798v1_decoy,length=4503,assembly=GRCh38>
##contig=<ID=chrUn_JTFH01001799v1_decoy,length=4495,assembly=GRCh38>
##contig=<ID=chrUn_JTFH01001800v1_decoy,length=4444,assembly=GRCh38>
##contig=<ID=chrUn_JTFH01001801v1_decoy,length=4414,assembly=GRCh38>
##contig=<ID=chrUn_JTFH01001802v1_decoy,length=4409,assembly=GRCh38>
##contig=<ID=chrUn_JTFH01001803v1_decoy,length=4302,assembly=GRCh38>
##contig=<ID=chrUn_JTFH01001804v1_decoy,length=4300,assembly=GRCh38>
##contig=<ID=chrUn_JTFH01001805v1_decoy,length=4277,assembly=GRCh38>
##contig=<ID=chrUn_JTFH01001806v1_decoy,length=4173,assembly=GRCh38>
##contig=<ID=chrUn_JTFH01001807v1_decoy,length=4169,assembly=GRCh38>
##contig=<ID=chrUn_JTFH01001808v1_decoy,length=4136,assembly=GRCh38>
##contig=<ID=chrUn_JTFH01001809v1_decoy,length=4101,assembly=GRCh38>
##contig=<ID=chrUn_JTFH01001810v1_decoy,length=4089,assembly=GRCh38>
##contig=<ID=chrUn_JTFH01001811v1_decoy,length=4015,assembly=GRCh38>
##contig=<ID=chrUn_JTFH01001812v1_decoy,length=4000,assembly=GRCh38>
##contig=<ID=chrUn_JTFH01001813v1_decoy,length=3973,assembly=GRCh38>
##contig=<ID=chrUn_JTFH01001814v1_decoy,length=3732,assembly=GRCh38>
##contig=<ID=chrUn_JTFH01001815v1_decoy,length=3709,assembly=GRCh38>
##contig=<ID=chrUn_JTFH01001816v1_decoy,length=3686,assembly=GRCh38>
##contig=<ID=chrUn_JTFH01001817v1_decoy,length=3676,assembly=GRCh38>
##contig=<ID=chrUn_JTFH01001818v1_decoy,length=3673,assembly=GRCh38>
##contig=<ID=chrUn_JTFH01001819v1_decoy,length=3672,assembly=GRCh38>
##contig=<ID=chrUn_JTFH01001820v1_decoy,length=3633,assembly=GRCh38>
##contig=<ID=chrUn_JTFH01001821v1_decoy,length=3633,assembly=GRCh38>
##contig=<ID=chrUn_JTFH01001822v1_decoy,length=3613,assembly=GRCh38>
##contig=<ID=chrUn_JTFH01001823v1_decoy,length=3605,assembly=GRCh38>
##contig=<ID=chrUn_JTFH01001824v1_decoy,length=3592,assembly=GRCh38>
##contig=<ID=chrUn_JTFH01001825v1_decoy,length=3586,assembly=GRCh38>
##contig=<ID=chrUn_JTFH01001826v1_decoy,length=3584,assembly=GRCh38>
##contig=<ID=chrUn_JTFH01001827v1_decoy,length=3577,assembly=GRCh38>
##contig=<ID=chrUn_JTFH01001828v1_decoy,length=3537,assembly=GRCh38>
##contig=<ID=chrUn_JTFH01001829v1_decoy,length=3510,assembly=GRCh38>
##contig=<ID=chrUn_JTFH01001830v1_decoy,length=3509,assembly=GRCh38>
##contig=<ID=chrUn_JTFH01001831v1_decoy,length=3488,assembly=GRCh38>
##contig=<ID=chrUn_JTFH01001832v1_decoy,length=3473,assembly=GRCh38>
##contig=<ID=chrUn_JTFH01001833v1_decoy,length=3445,assembly=GRCh38>
##contig=<ID=chrUn_JTFH01001834v1_decoy,length=3427,assembly=GRCh38>
##contig=<ID=chrUn_JTFH01001835v1_decoy,length=3395,assembly=GRCh38>
##contig=<ID=chrUn_JTFH01001836v1_decoy,length=3367,assembly=GRCh38>
##contig=<ID=chrUn_JTFH01001837v1_decoy,length=3337,assembly=GRCh38>
##contig=<ID=chrUn_JTFH01001838v1_decoy,length=3324,assembly=GRCh38>
##contig=<ID=chrUn_JTFH01001839v1_decoy,length=3315,assembly=GRCh38>
##contig=<ID=chrUn_JTFH01001840v1_decoy,length=3313,assembly=GRCh38>
##contig=<ID=chrUn_JTFH01001841v1_decoy,length=3283,assembly=GRCh38>
##contig=<ID=chrUn_JTFH01001842v1_decoy,length=3250,assembly=GRCh38>
##contig=<ID=chrUn_JTFH01001843v1_decoy,length=3247,assembly=GRCh38>
##contig=<ID=chrUn_JTFH01001844v1_decoy,length=3237,assembly=GRCh38>
##contig=<ID=chrUn_JTFH01001845v1_decoy,length=3235,assembly=GRCh38>
##contig=<ID=chrUn_JTFH01001846v1_decoy,length=3200,assembly=GRCh38>
##contig=<ID=chrUn_JTFH01001847v1_decoy,length=3195,assembly=GRCh38>
##contig=<ID=chrUn_JTFH01001848v1_decoy,length=3175,assembly=GRCh38>
##contig=<ID=chrUn_JTFH01001849v1_decoy,length=3158,assembly=GRCh38>
##contig=<ID=chrUn_JTFH01001850v1_decoy,length=3143,assembly=GRCh38>
##contig=<ID=chrUn_JTFH01001851v1_decoy,length=3139,assembly=GRCh38>
##contig=<ID=chrUn_JTFH01001852v1_decoy,length=3138,assembly=GRCh38>
##contig=<ID=chrUn_JTFH01001853v1_decoy,length=3136,assembly=GRCh38>
##contig=<ID=chrUn_JTFH01001854v1_decoy,length=3132,assembly=GRCh38>
##contig=<ID=chrUn_JTFH01001855v1_decoy,length=3132,assembly=GRCh38>
##contig=<ID=chrUn_JTFH01001856v1_decoy,length=3095,assembly=GRCh38>
##contig=<ID=chrUn_JTFH01001857v1_decoy,length=3094,assembly=GRCh38>
##contig=<ID=chrUn_JTFH01001858v1_decoy,length=3093,assembly=GRCh38>
##contig=<ID=chrUn_JTFH01001859v1_decoy,length=3059,assembly=GRCh38>
##contig=<ID=chrUn_JTFH01001860v1_decoy,length=2985,assembly=GRCh38>
##contig=<ID=chrUn_JTFH01001861v1_decoy,length=2975,assembly=GRCh38>
##contig=<ID=chrUn_JTFH01001862v1_decoy,length=2967,assembly=GRCh38>
##contig=<ID=chrUn_JTFH01001863v1_decoy,length=2961,assembly=GRCh38>
##contig=<ID=chrUn_JTFH01001864v1_decoy,length=2955,assembly=GRCh38>
##contig=<ID=chrUn_JTFH01001865v1_decoy,length=2935,assembly=GRCh38>
##contig=<ID=chrUn_JTFH01001866v1_decoy,length=2933,assembly=GRCh38>
##contig=<ID=chrUn_JTFH01001867v1_decoy,length=2909,assembly=GRCh38>
##contig=<ID=chrUn_JTFH01001868v1_decoy,length=2904,assembly=GRCh38>
##contig=<ID=chrUn_JTFH01001869v1_decoy,length=2892,assembly=GRCh38>
##contig=<ID=chrUn_JTFH01001870v1_decoy,length=2886,assembly=GRCh38>
##contig=<ID=chrUn_JTFH01001871v1_decoy,length=2885,assembly=GRCh38>
##contig=<ID=chrUn_JTFH01001872v1_decoy,length=2878,assembly=GRCh38>
##contig=<ID=chrUn_JTFH01001873v1_decoy,length=2875,assembly=GRCh38>
##contig=<ID=chrUn_JTFH01001874v1_decoy,length=2861,assembly=GRCh38>
##contig=<ID=chrUn_JTFH01001875v1_decoy,length=2856,assembly=GRCh38>
##contig=<ID=chrUn_JTFH01001876v1_decoy,length=2838,assembly=GRCh38>
##contig=<ID=chrUn_JTFH01001877v1_decoy,length=2801,assembly=GRCh38>
##contig=<ID=chrUn_JTFH01001878v1_decoy,length=2797,assembly=GRCh38>
##contig=<ID=chrUn_JTFH01001879v1_decoy,length=2788,assembly=GRCh38>
##contig=<ID=chrUn_JTFH01001880v1_decoy,length=2773,assembly=GRCh38>
##contig=<ID=chrUn_JTFH01001881v1_decoy,length=2755,assembly=GRCh38>
##contig=<ID=chrUn_JTFH01001882v1_decoy,length=2754,assembly=GRCh38>
##contig=<ID=chrUn_JTFH01001883v1_decoy,length=2743,assembly=GRCh38>
##contig=<ID=chrUn_JTFH01001884v1_decoy,length=2725,assembly=GRCh38>
##contig=<ID=chrUn_JTFH01001885v1_decoy,length=2722,assembly=GRCh38>
##contig=<ID=chrUn_JTFH01001886v1_decoy,length=2682,assembly=GRCh38>
##contig=<ID=chrUn_JTFH01001887v1_decoy,length=2669,assembly=GRCh38>
##contig=<ID=chrUn_JTFH01001888v1_decoy,length=2663,assembly=GRCh38>
##contig=<ID=chrUn_JTFH01001889v1_decoy,length=2652,assembly=GRCh38>
##contig=<ID=chrUn_JTFH01001890v1_decoy,length=2647,assembly=GRCh38>
##contig=<ID=chrUn_JTFH01001891v1_decoy,length=2635,assembly=GRCh38>
##contig=<ID=chrUn_JTFH01001892v1_decoy,length=2633,assembly=GRCh38>
##contig=<ID=chrUn_JTFH01001893v1_decoy,length=2629,assembly=GRCh38>
##contig=<ID=chrUn_JTFH01001894v1_decoy,length=2612,assembly=GRCh38>
##contig=<ID=chrUn_JTFH01001895v1_decoy,length=2599,assembly=GRCh38>
##contig=<ID=chrUn_JTFH01001896v1_decoy,length=2566,assembly=GRCh38>
##contig=<ID=chrUn_JTFH01001897v1_decoy,length=2556,assembly=GRCh38>
##contig=<ID=chrUn_JTFH01001898v1_decoy,length=2551,assembly=GRCh38>
##contig=<ID=chrUn_JTFH01001899v1_decoy,length=2551,assembly=GRCh38>
##contig=<ID=chrUn_JTFH01001900v1_decoy,length=2538,assembly=GRCh38>
##contig=<ID=chrUn_JTFH01001901v1_decoy,length=2538,assembly=GRCh38>
##contig=<ID=chrUn_JTFH01001902v1_decoy,length=2525,assembly=GRCh38>
##contig=<ID=chrUn_JTFH01001903v1_decoy,length=2498,assembly=GRCh38>
##contig=<ID=chrUn_JTFH01001904v1_decoy,length=2496,assembly=GRCh38>
##contig=<ID=chrUn_JTFH01001905v1_decoy,length=2483,assembly=GRCh38>
##contig=<ID=chrUn_JTFH01001906v1_decoy,length=2475,assembly=GRCh38>
##contig=<ID=chrUn_JTFH01001907v1_decoy,length=2469,assembly=GRCh38>
##contig=<ID=chrUn_JTFH01001908v1_decoy,length=2455,assembly=GRCh38>
##contig=<ID=chrUn_JTFH01001909v1_decoy,length=2444,assembly=GRCh38>
##contig=<ID=chrUn_JTFH01001910v1_decoy,length=2437,assembly=GRCh38>
##contig=<ID=chrUn_JTFH01001911v1_decoy,length=2435,assembly=GRCh38>
##contig=<ID=chrUn_JTFH01001912v1_decoy,length=2427,assembly=GRCh38>
##contig=<ID=chrUn_JTFH01001913v1_decoy,length=2419,assembly=GRCh38>
##contig=<ID=chrUn_JTFH01001914v1_decoy,length=2413,assembly=GRCh38>
##contig=<ID=chrUn_JTFH01001915v1_decoy,length=2412,assembly=GRCh38>
##contig=<ID=chrUn_JTFH01001916v1_decoy,length=2400,assembly=GRCh38>
##contig=<ID=chrUn_JTFH01001917v1_decoy,length=2399,assembly=GRCh38>
##contig=<ID=chrUn_JTFH01001918v1_decoy,length=2396,assembly=GRCh38>
##contig=<ID=chrUn_JTFH01001919v1_decoy,length=2393,assembly=GRCh38>
##contig=<ID=chrUn_JTFH01001920v1_decoy,length=2386,assembly=GRCh38>
##contig=<ID=chrUn_JTFH01001921v1_decoy,length=2384,assembly=GRCh38>
##contig=<ID=chrUn_JTFH01001922v1_decoy,length=2382,assembly=GRCh38>
##contig=<ID=chrUn_JTFH01001923v1_decoy,length=2382,assembly=GRCh38>
##contig=<ID=chrUn_JTFH01001924v1_decoy,length=2367,assembly=GRCh38>
##contig=<ID=chrUn_JTFH01001925v1_decoy,length=2366,assembly=GRCh38>
##contig=<ID=chrUn_JTFH01001926v1_decoy,length=2362,assembly=GRCh38>
##contig=<ID=chrUn_JTFH01001927v1_decoy,length=2361,assembly=GRCh38>
##contig=<ID=chrUn_JTFH01001928v1_decoy,length=2353,assembly=GRCh38>
##contig=<ID=chrUn_JTFH01001929v1_decoy,length=2349,assembly=GRCh38>
##contig=<ID=chrUn_JTFH01001930v1_decoy,length=2348,assembly=GRCh38>
##contig=<ID=chrUn_JTFH01001931v1_decoy,length=2340,assembly=GRCh38>
##contig=<ID=chrUn_JTFH01001932v1_decoy,length=2339,assembly=GRCh38>
##contig=<ID=chrUn_JTFH01001933v1_decoy,length=2336,assembly=GRCh38>
##contig=<ID=chrUn_JTFH01001934v1_decoy,length=2333,assembly=GRCh38>
##contig=<ID=chrUn_JTFH01001935v1_decoy,length=2330,assembly=GRCh38>
##contig=<ID=chrUn_JTFH01001936v1_decoy,length=2327,assembly=GRCh38>
##contig=<ID=chrUn_JTFH01001937v1_decoy,length=2318,assembly=GRCh38>
##contig=<ID=chrUn_JTFH01001938v1_decoy,length=2293,assembly=GRCh38>
##contig=<ID=chrUn_JTFH01001939v1_decoy,length=2292,assembly=GRCh38>
##contig=<ID=chrUn_JTFH01001940v1_decoy,length=2287,assembly=GRCh38>
##contig=<ID=chrUn_JTFH01001941v1_decoy,length=2274,assembly=GRCh38>
##contig=<ID=chrUn_JTFH01001942v1_decoy,length=2274,assembly=GRCh38>
##contig=<ID=chrUn_JTFH01001943v1_decoy,length=2267,assembly=GRCh38>
##contig=<ID=chrUn_JTFH01001944v1_decoy,length=2260,assembly=GRCh38>
##contig=<ID=chrUn_JTFH01001945v1_decoy,length=2257,assembly=GRCh38>
##contig=<ID=chrUn_JTFH01001946v1_decoy,length=2240,assembly=GRCh38>
##contig=<ID=chrUn_JTFH01001947v1_decoy,length=2239,assembly=GRCh38>
##contig=<ID=chrUn_JTFH01001948v1_decoy,length=2232,assembly=GRCh38>
##contig=<ID=chrUn_JTFH01001949v1_decoy,length=2230,assembly=GRCh38>
##contig=<ID=chrUn_JTFH01001950v1_decoy,length=2230,assembly=GRCh38>
##contig=<ID=chrUn_JTFH01001951v1_decoy,length=2222,assembly=GRCh38>
##contig=<ID=chrUn_JTFH01001952v1_decoy,length=2216,assembly=GRCh38>
##contig=<ID=chrUn_JTFH01001953v1_decoy,length=2214,assembly=GRCh38>
##contig=<ID=chrUn_JTFH01001954v1_decoy,length=2210,assembly=GRCh38>
##contig=<ID=chrUn_JTFH01001955v1_decoy,length=2203,assembly=GRCh38>
##contig=<ID=chrUn_JTFH01001956v1_decoy,length=2197,assembly=GRCh38>
##contig=<ID=chrUn_JTFH01001957v1_decoy,length=2196,assembly=GRCh38>
##contig=<ID=chrUn_JTFH01001958v1_decoy,length=2196,assembly=GRCh38>
##contig=<ID=chrUn_JTFH01001959v1_decoy,length=2179,assembly=GRCh38>
##contig=<ID=chrUn_JTFH01001960v1_decoy,length=2178,assembly=GRCh38>
##contig=<ID=chrUn_JTFH01001961v1_decoy,length=2178,assembly=GRCh38>
##contig=<ID=chrUn_JTFH01001962v1_decoy,length=2172,assembly=GRCh38>
##contig=<ID=chrUn_JTFH01001963v1_decoy,length=2170,assembly=GRCh38>
##contig=<ID=chrUn_JTFH01001964v1_decoy,length=2167,assembly=GRCh38>
##contig=<ID=chrUn_JTFH01001965v1_decoy,length=2167,assembly=GRCh38>
##contig=<ID=chrUn_JTFH01001966v1_decoy,length=2157,assembly=GRCh38>
##contig=<ID=chrUn_JTFH01001967v1_decoy,length=2153,assembly=GRCh38>
##contig=<ID=chrUn_JTFH01001968v1_decoy,length=2151,assembly=GRCh38>
##contig=<ID=chrUn_JTFH01001969v1_decoy,length=2147,assembly=GRCh38>
##contig=<ID=chrUn_JTFH01001970v1_decoy,length=2145,assembly=GRCh38>
##contig=<ID=chrUn_JTFH01001971v1_decoy,length=2142,assembly=GRCh38>
##contig=<ID=chrUn_JTFH01001972v1_decoy,length=2142,assembly=GRCh38>
##contig=<ID=chrUn_JTFH01001973v1_decoy,length=2136,assembly=GRCh38>
##contig=<ID=chrUn_JTFH01001974v1_decoy,length=2130,assembly=GRCh38>
##contig=<ID=chrUn_JTFH01001975v1_decoy,length=2128,assembly=GRCh38>
##contig=<ID=chrUn_JTFH01001976v1_decoy,length=2126,assembly=GRCh38>
##contig=<ID=chrUn_JTFH01001977v1_decoy,length=2126,assembly=GRCh38>
##contig=<ID=chrUn_JTFH01001978v1_decoy,length=2119,assembly=GRCh38>
##contig=<ID=chrUn_JTFH01001979v1_decoy,length=2107,assembly=GRCh38>
##contig=<ID=chrUn_JTFH01001980v1_decoy,length=2091,assembly=GRCh38>
##contig=<ID=chrUn_JTFH01001981v1_decoy,length=2087,assembly=GRCh38>
##contig=<ID=chrUn_JTFH01001982v1_decoy,length=2086,assembly=GRCh38>
##contig=<ID=chrUn_JTFH01001983v1_decoy,length=2083,assembly=GRCh38>
##contig=<ID=chrUn_JTFH01001984v1_decoy,length=2075,assembly=GRCh38>
##contig=<ID=chrUn_JTFH01001985v1_decoy,length=2075,assembly=GRCh38>
##contig=<ID=chrUn_JTFH01001986v1_decoy,length=2072,assembly=GRCh38>
##contig=<ID=chrUn_JTFH01001987v1_decoy,length=2068,assembly=GRCh38>
##contig=<ID=chrUn_JTFH01001988v1_decoy,length=2067,assembly=GRCh38>
##contig=<ID=chrUn_JTFH01001989v1_decoy,length=2055,assembly=GRCh38>
##contig=<ID=chrUn_JTFH01001990v1_decoy,length=2051,assembly=GRCh38>
##contig=<ID=chrUn_JTFH01001991v1_decoy,length=2050,assembly=GRCh38>
##contig=<ID=chrUn_JTFH01001992v1_decoy,length=2033,assembly=GRCh38>
##contig=<ID=chrUn_JTFH01001993v1_decoy,length=2024,assembly=GRCh38>
##contig=<ID=chrUn_JTFH01001994v1_decoy,length=2016,assembly=GRCh38>
##contig=<ID=chrUn_JTFH01001995v1_decoy,length=2011,assembly=GRCh38>
##contig=<ID=chrUn_JTFH01001996v1_decoy,length=2009,assembly=GRCh38>
##contig=<ID=chrUn_JTFH01001997v1_decoy,length=2003,assembly=GRCh38>
##contig=<ID=chrUn_JTFH01001998v1_decoy,length=2001,assembly=GRCh38>
##contig=<ID=HLA-A*01:01:01:01,length=3503,assembly=GRCh38>
##contig=<ID=HLA-A*01:01:01:02N,length=3291,assembly=GRCh38>
##contig=<ID=HLA-A*01:01:38L,length=3374,assembly=GRCh38>
##contig=<ID=HLA-A*01:02,length=3374,assembly=GRCh38>
##contig=<ID=HLA-A*01:03,length=3503,assembly=GRCh38>
##contig=<ID=HLA-A*01:04N,length=3136,assembly=GRCh38>
##contig=<ID=HLA-A*01:09,length=3105,assembly=GRCh38>
##contig=<ID=HLA-A*01:11N,length=3374,assembly=GRCh38>
##contig=<ID=HLA-A*01:14,length=3095,assembly=GRCh38>
##contig=<ID=HLA-A*01:16N,length=2985,assembly=GRCh38>
##contig=<ID=HLA-A*01:20,length=3105,assembly=GRCh38>
##contig=<ID=HLA-A*02:01:01:01,length=3517,assembly=GRCh38>
##contig=<ID=HLA-A*02:01:01:02L,length=3287,assembly=GRCh38>
##contig=<ID=HLA-A*02:01:01:03,length=3023,assembly=GRCh38>
##contig=<ID=HLA-A*02:01:01:04,length=3516,assembly=GRCh38>
##contig=<ID=HLA-A*02:02:01,length=2917,assembly=GRCh38>
##contig=<ID=HLA-A*02:03:01,length=3517,assembly=GRCh38>
##contig=<ID=HLA-A*02:03:03,length=3148,assembly=GRCh38>
##contig=<ID=HLA-A*02:05:01,length=3517,assembly=GRCh38>
##contig=<ID=HLA-A*02:06:01,length=3517,assembly=GRCh38>
##contig=<ID=HLA-A*02:07:01,length=3517,assembly=GRCh38>
##contig=<ID=HLA-A*02:10,length=3517,assembly=GRCh38>
##contig=<ID=HLA-A*02:251,length=3517,assembly=GRCh38>
##contig=<ID=HLA-A*02:259,length=2978,assembly=GRCh38>
##contig=<ID=HLA-A*02:264,length=3002,assembly=GRCh38>
##contig=<ID=HLA-A*02:265,length=3148,assembly=GRCh38>
##contig=<ID=HLA-A*02:266,length=3084,assembly=GRCh38>
##contig=<ID=HLA-A*02:269,length=3101,assembly=GRCh38>
##contig=<ID=HLA-A*02:279,length=3103,assembly=GRCh38>
##contig=<ID=HLA-A*02:32N,length=3517,assembly=GRCh38>
##contig=<ID=HLA-A*02:376,length=3104,assembly=GRCh38>
##contig=<ID=HLA-A*02:43N,length=3218,assembly=GRCh38>
##contig=<ID=HLA-A*02:455,length=3118,assembly=GRCh38>
##contig=<ID=HLA-A*02:48,length=3517,assembly=GRCh38>
##contig=<ID=HLA-A*02:51,length=3109,assembly=GRCh38>
##contig=<ID=HLA-A*02:533,length=3217,assembly=GRCh38>
##contig=<ID=HLA-A*02:53N,length=3305,assembly=GRCh38>
##contig=<ID=HLA-A*02:57,length=3054,assembly=GRCh38>
##contig=<ID=HLA-A*02:60:01,length=3112,assembly=GRCh38>
##contig=<ID=HLA-A*02:65,length=3387,assembly=GRCh38>
##contig=<ID=HLA-A*02:68,length=3109,assembly=GRCh38>
##contig=<ID=HLA-A*02:77,length=3371,assembly=GRCh38>
##contig=<ID=HLA-A*02:81,length=3309,assembly=GRCh38>
##contig=<ID=HLA-A*02:89,length=3371,assembly=GRCh38>
##contig=<ID=HLA-A*02:95,length=3388,assembly=GRCh38>
##contig=<ID=HLA-A*03:01:01:01,length=3502,assembly=GRCh38>
##contig=<ID=HLA-A*03:01:01:02N,length=3373,assembly=GRCh38>
##contig=<ID=HLA-A*03:01:01:03,length=3094,assembly=GRCh38>
##contig=<ID=HLA-A*03:02:01,length=3502,assembly=GRCh38>
##contig=<ID=HLA-A*03:11N,length=3404,assembly=GRCh38>
##contig=<ID=HLA-A*03:21N,length=3095,assembly=GRCh38>
##contig=<ID=HLA-A*03:36N,length=3142,assembly=GRCh38>
##contig=<ID=HLA-A*11:01:01,length=3503,assembly=GRCh38>
##contig=<ID=HLA-A*11:01:18,length=3503,assembly=GRCh38>
##contig=<ID=HLA-A*11:02:01,length=3503,assembly=GRCh38>
##contig=<ID=HLA-A*11:05,length=3373,assembly=GRCh38>
##contig=<ID=HLA-A*11:110,length=2903,assembly=GRCh38>
##contig=<ID=HLA-A*11:25,length=3073,assembly=GRCh38>
##contig=<ID=HLA-A*11:50Q,length=3362,assembly=GRCh38>
##contig=<ID=HLA-A*11:60,length=3241,assembly=GRCh38>
##contig=<ID=HLA-A*11:69N,length=3500,assembly=GRCh38>
##contig=<ID=HLA-A*11:74,length=3227,assembly=GRCh38>
##contig=<ID=HLA-A*11:75,length=3184,assembly=GRCh38>
##contig=<ID=HLA-A*11:77,length=3233,assembly=GRCh38>
##contig=<ID=HLA-A*23:01:01,length=3502,assembly=GRCh38>
##contig=<ID=HLA-A*23:09,length=3104,assembly=GRCh38>
##contig=<ID=HLA-A*23:38N,length=3020,assembly=GRCh38>
##contig=<ID=HLA-A*24:02:01:01,length=3502,assembly=GRCh38>
##contig=<ID=HLA-A*24:02:01:02L,length=3502,assembly=GRCh38>
##contig=<ID=HLA-A*24:02:01:03,length=3075,assembly=GRCh38>
##contig=<ID=HLA-A*24:02:03Q,length=3247,assembly=GRCh38>
##contig=<ID=HLA-A*24:02:10,length=3356,assembly=GRCh38>
##contig=<ID=HLA-A*24:03:01,length=3502,assembly=GRCh38>
##contig=<ID=HLA-A*24:07:01,length=3502,assembly=GRCh38>
##contig=<ID=HLA-A*24:08,length=3502,assembly=GRCh38>
##contig=<ID=HLA-A*24:09N,length=3502,assembly=GRCh38>
##contig=<ID=HLA-A*24:10:01,length=3502,assembly=GRCh38>
##contig=<ID=HLA-A*24:11N,length=3503,assembly=GRCh38>
##contig=<ID=HLA-A*24:152,length=3176,assembly=GRCh38>
##contig=<ID=HLA-A*24:20,length=3502,assembly=GRCh38>
##contig=<ID=HLA-A*24:215,length=3116,assembly=GRCh38>
##contig=<ID=HLA-A*24:61,length=3043,assembly=GRCh38>
##contig=<ID=HLA-A*24:86N,length=3415,assembly=GRCh38>
##contig=<ID=HLA-A*25:01:01,length=2917,assembly=GRCh38>
##contig=<ID=HLA-A*26:01:01,length=3517,assembly=GRCh38>
##contig=<ID=HLA-A*26:11N,length=3091,assembly=GRCh38>
##contig=<ID=HLA-A*26:15,length=3217,assembly=GRCh38>
##contig=<ID=HLA-A*26:50,length=3141,assembly=GRCh38>
##contig=<ID=HLA-A*29:01:01:01,length=3518,assembly=GRCh38>
##contig=<ID=HLA-A*29:01:01:02N,length=3303,assembly=GRCh38>
##contig=<ID=HLA-A*29:02:01:01,length=3518,assembly=GRCh38>
##contig=<ID=HLA-A*29:02:01:02,length=3518,assembly=GRCh38>
##contig=<ID=HLA-A*29:46,length=3310,assembly=GRCh38>
##contig=<ID=HLA-A*30:01:01,length=3503,assembly=GRCh38>
##contig=<ID=HLA-A*30:02:01:01,length=2903,assembly=GRCh38>
##contig=<ID=HLA-A*30:02:01:02,length=3374,assembly=GRCh38>
##contig=<ID=HLA-A*30:04:01,length=3503,assembly=GRCh38>
##contig=<ID=HLA-A*30:89,length=2903,assembly=GRCh38>
##contig=<ID=HLA-A*31:01:02,length=3518,assembly=GRCh38>
##contig=<ID=HLA-A*31:01:23,length=2918,assembly=GRCh38>
##contig=<ID=HLA-A*31:04,length=2918,assembly=GRCh38>
##contig=<ID=HLA-A*31:14N,length=3090,assembly=GRCh38>
##contig=<ID=HLA-A*31:46,length=3075,assembly=GRCh38>
##contig=<ID=HLA-A*32:01:01,length=3518,assembly=GRCh38>
##contig=<ID=HLA-A*32:06,length=3389,assembly=GRCh38>
##contig=<ID=HLA-A*33:01:01,length=3518,assembly=GRCh38>
##contig=<ID=HLA-A*33:03:01,length=3518,assembly=GRCh38>
##contig=<ID=HLA-A*33:07,length=3389,assembly=GRCh38>
##contig=<ID=HLA-A*34:01:01,length=3517,assembly=GRCh38>
##contig=<ID=HLA-A*34:02:01,length=3096,assembly=GRCh38>
##contig=<ID=HLA-A*36:01,length=2903,assembly=GRCh38>
##contig=<ID=HLA-A*43:01,length=3388,assembly=GRCh38>
##contig=<ID=HLA-A*66:01:01,length=3517,assembly=GRCh38>
##contig=<ID=HLA-A*66:17,length=3075,assembly=GRCh38>
##contig=<ID=HLA-A*68:01:01:01,length=2930,assembly=GRCh38>
##contig=<ID=HLA-A*68:01:01:02,length=3517,assembly=GRCh38>
##contig=<ID=HLA-A*68:01:02:01,length=3517,assembly=GRCh38>
##contig=<ID=HLA-A*68:01:02:02,length=3388,assembly=GRCh38>
##contig=<ID=HLA-A*68:02:01:01,length=3517,assembly=GRCh38>
##contig=<ID=HLA-A*68:02:01:02,length=3506,assembly=GRCh38>
##contig=<ID=HLA-A*68:02:01:03,length=2909,assembly=GRCh38>
##contig=<ID=HLA-A*68:02:02,length=2916,assembly=GRCh38>
##contig=<ID=HLA-A*68:03:01,length=2917,assembly=GRCh38>
##contig=<ID=HLA-A*68:08:01,length=3120,assembly=GRCh38>
##contig=<ID=HLA-A*68:113,length=3070,assembly=GRCh38>
##contig=<ID=HLA-A*68:17,length=3134,assembly=GRCh38>
##contig=<ID=HLA-A*68:18N,length=3237,assembly=GRCh38>
##contig=<ID=HLA-A*68:22,length=3119,assembly=GRCh38>
##contig=<ID=HLA-A*68:71,length=3198,assembly=GRCh38>
##contig=<ID=HLA-A*69:01,length=2917,assembly=GRCh38>
##contig=<ID=HLA-A*74:01,length=2918,assembly=GRCh38>
##contig=<ID=HLA-A*74:02:01:01,length=2918,assembly=GRCh38>
##contig=<ID=HLA-A*74:02:01:02,length=3518,assembly=GRCh38>
##contig=<ID=HLA-A*80:01:01:01,length=3263,assembly=GRCh38>
##contig=<ID=HLA-A*80:01:01:02,length=3055,assembly=GRCh38>
##contig=<ID=HLA-B*07:02:01,length=3323,assembly=GRCh38>
##contig=<ID=HLA-B*07:05:01,length=2676,assembly=GRCh38>
##contig=<ID=HLA-B*07:06,length=2676,assembly=GRCh38>
##contig=<ID=HLA-B*07:156,length=2967,assembly=GRCh38>
##contig=<ID=HLA-B*07:33:01,length=3239,assembly=GRCh38>
##contig=<ID=HLA-B*07:41,length=3266,assembly=GRCh38>
##contig=<ID=HLA-B*07:44,length=3270,assembly=GRCh38>
##contig=<ID=HLA-B*07:50,length=3323,assembly=GRCh38>
##contig=<ID=HLA-B*08:01:01,length=3322,assembly=GRCh38>
##contig=<ID=HLA-B*08:08N,length=3035,assembly=GRCh38>
##contig=<ID=HLA-B*08:132,length=2675,assembly=GRCh38>
##contig=<ID=HLA-B*08:134,length=2959,assembly=GRCh38>
##contig=<ID=HLA-B*08:19N,length=3322,assembly=GRCh38>
##contig=<ID=HLA-B*08:20,length=3322,assembly=GRCh38>
##contig=<ID=HLA-B*08:33,length=3322,assembly=GRCh38>
##contig=<ID=HLA-B*08:79,length=2676,assembly=GRCh38>
##contig=<ID=HLA-B*13:01:01,length=3324,assembly=GRCh38>
##contig=<ID=HLA-B*13:02:01,length=3324,assembly=GRCh38>
##contig=<ID=HLA-B*13:02:03,length=3323,assembly=GRCh38>
##contig=<ID=HLA-B*13:02:09,length=2919,assembly=GRCh38>
##contig=<ID=HLA-B*13:08,length=3324,assembly=GRCh38>
##contig=<ID=HLA-B*13:15,length=3323,assembly=GRCh38>
##contig=<ID=HLA-B*13:25,length=2689,assembly=GRCh38>
##contig=<ID=HLA-B*14:01:01,length=3312,assembly=GRCh38>
##contig=<ID=HLA-B*14:02:01,length=3312,assembly=GRCh38>
##contig=<ID=HLA-B*14:07N,length=3255,assembly=GRCh38>
##contig=<ID=HLA-B*15:01:01:01,length=3336,assembly=GRCh38>
##contig=<ID=HLA-B*15:01:01:02N,length=1208,assembly=GRCh38>
##contig=<ID=HLA-B*15:01:01:03,length=3026,assembly=GRCh38>
##contig=<ID=HLA-B*15:02:01,length=3335,assembly=GRCh38>
##contig=<ID=HLA-B*15:03:01,length=2689,assembly=GRCh38>
##contig=<ID=HLA-B*15:04:01,length=3052,assembly=GRCh38>
##contig=<ID=HLA-B*15:07:01,length=3336,assembly=GRCh38>
##contig=<ID=HLA-B*15:108,length=3283,assembly=GRCh38>
##contig=<ID=HLA-B*15:10:01,length=2689,assembly=GRCh38>
##contig=<ID=HLA-B*15:11:01,length=3336,assembly=GRCh38>
##contig=<ID=HLA-B*15:13:01,length=2688,assembly=GRCh38>
##contig=<ID=HLA-B*15:16:01,length=2688,assembly=GRCh38>
##contig=<ID=HLA-B*15:17:01:01,length=3051,assembly=GRCh38>
##contig=<ID=HLA-B*15:17:01:02,length=3051,assembly=GRCh38>
##contig=<ID=HLA-B*15:18:01,length=3336,assembly=GRCh38>
##contig=<ID=HLA-B*15:220,length=2878,assembly=GRCh38>
##contig=<ID=HLA-B*15:25:01,length=3335,assembly=GRCh38>
##contig=<ID=HLA-B*15:27:01,length=2689,assembly=GRCh38>
##contig=<ID=HLA-B*15:32:01,length=3336,assembly=GRCh38>
##contig=<ID=HLA-B*15:42,length=3333,assembly=GRCh38>
##contig=<ID=HLA-B*15:58,length=3336,assembly=GRCh38>
##contig=<ID=HLA-B*15:66,length=2902,assembly=GRCh38>
##contig=<ID=HLA-B*15:77,length=3336,assembly=GRCh38>
##contig=<ID=HLA-B*15:83,length=3337,assembly=GRCh38>
##contig=<ID=HLA-B*18:01:01:01,length=3323,assembly=GRCh38>
##contig=<ID=HLA-B*18:01:01:02,length=3323,assembly=GRCh38>
##contig=<ID=HLA-B*18:02,length=2686,assembly=GRCh38>
##contig=<ID=HLA-B*18:03,length=3323,assembly=GRCh38>
##contig=<ID=HLA-B*18:17N,length=2979,assembly=GRCh38>
##contig=<ID=HLA-B*18:26,length=3323,assembly=GRCh38>
##contig=<ID=HLA-B*18:94N,length=2970,assembly=GRCh38>
##contig=<ID=HLA-B*27:04:01,length=3325,assembly=GRCh38>
##contig=<ID=HLA-B*27:05:02,length=3325,assembly=GRCh38>
##contig=<ID=HLA-B*27:05:18,length=3321,assembly=GRCh38>
##contig=<ID=HLA-B*27:06,length=3325,assembly=GRCh38>
##contig=<ID=HLA-B*27:07:01,length=2677,assembly=GRCh38>
##contig=<ID=HLA-B*27:131,length=3325,assembly=GRCh38>
##contig=<ID=HLA-B*27:24,length=2677,assembly=GRCh38>
##contig=<ID=HLA-B*27:25,length=2677,assembly=GRCh38>
##contig=<ID=HLA-B*27:32,length=3325,assembly=GRCh38>
##contig=<ID=HLA-B*35:01:01:01,length=3327,assembly=GRCh38>
##contig=<ID=HLA-B*35:01:01:02,length=3327,assembly=GRCh38>
##contig=<ID=HLA-B*35:01:22,length=2806,assembly=GRCh38>
##contig=<ID=HLA-B*35:02:01,length=3327,assembly=GRCh38>
##contig=<ID=HLA-B*35:03:01,length=2689,assembly=GRCh38>
##contig=<ID=HLA-B*35:05:01,length=2690,assembly=GRCh38>
##contig=<ID=HLA-B*35:08:01,length=2689,assembly=GRCh38>
##contig=<ID=HLA-B*35:14:02,length=3327,assembly=GRCh38>
##contig=<ID=HLA-B*35:241,length=3042,assembly=GRCh38>
##contig=<ID=HLA-B*35:41,length=3327,assembly=GRCh38>
##contig=<ID=HLA-B*37:01:01,length=3324,assembly=GRCh38>
##contig=<ID=HLA-B*37:01:05,length=2687,assembly=GRCh38>
##contig=<ID=HLA-B*38:01:01,length=3312,assembly=GRCh38>
##contig=<ID=HLA-B*38:02:01,length=3312,assembly=GRCh38>
##contig=<ID=HLA-B*38:14,length=2738,assembly=GRCh38>
##contig=<ID=HLA-B*39:01:01:01,length=3155,assembly=GRCh38>
##contig=<ID=HLA-B*39:01:01:02L,length=3153,assembly=GRCh38>
##contig=<ID=HLA-B*39:01:01:03,length=3312,assembly=GRCh38>
##contig=<ID=HLA-B*39:01:03,length=3155,assembly=GRCh38>
##contig=<ID=HLA-B*39:01:16,length=3155,assembly=GRCh38>
##contig=<ID=HLA-B*39:01:21,length=3312,assembly=GRCh38>
##contig=<ID=HLA-B*39:05:01,length=2675,assembly=GRCh38>
##contig=<ID=HLA-B*39:06:02,length=2674,assembly=GRCh38>
##contig=<ID=HLA-B*39:10:01,length=3027,assembly=GRCh38>
##contig=<ID=HLA-B*39:13:02,length=3255,assembly=GRCh38>
##contig=<ID=HLA-B*39:14,length=2765,assembly=GRCh38>
##contig=<ID=HLA-B*39:34,length=3254,assembly=GRCh38>
##contig=<ID=HLA-B*39:38Q,length=2675,assembly=GRCh38>
##contig=<ID=HLA-B*40:01:01,length=2676,assembly=GRCh38>
##contig=<ID=HLA-B*40:01:02,length=3323,assembly=GRCh38>
##contig=<ID=HLA-B*40:02:01,length=3258,assembly=GRCh38>
##contig=<ID=HLA-B*40:03,length=2677,assembly=GRCh38>
##contig=<ID=HLA-B*40:06:01:01,length=3325,assembly=GRCh38>
##contig=<ID=HLA-B*40:06:01:02,length=3299,assembly=GRCh38>
##contig=<ID=HLA-B*40:10:01,length=3304,assembly=GRCh38>
##contig=<ID=HLA-B*40:150,length=2800,assembly=GRCh38>
##contig=<ID=HLA-B*40:40,length=2677,assembly=GRCh38>
##contig=<ID=HLA-B*40:72:01,length=3283,assembly=GRCh38>
##contig=<ID=HLA-B*40:79,length=3257,assembly=GRCh38>
##contig=<ID=HLA-B*41:01:01,length=3322,assembly=GRCh38>
##contig=<ID=HLA-B*41:02:01,length=3322,assembly=GRCh38>
##contig=<ID=HLA-B*42:01:01,length=3322,assembly=GRCh38>
##contig=<ID=HLA-B*42:02,length=2675,assembly=GRCh38>
##contig=<ID=HLA-B*42:08,length=3165,assembly=GRCh38>
##contig=<ID=HLA-B*44:02:01:01,length=3323,assembly=GRCh38>
##contig=<ID=HLA-B*44:02:01:02S,length=3152,assembly=GRCh38>
##contig=<ID=HLA-B*44:02:01:03,length=3152,assembly=GRCh38>
##contig=<ID=HLA-B*44:02:17,length=3323,assembly=GRCh38>
##contig=<ID=HLA-B*44:02:27,length=2872,assembly=GRCh38>
##contig=<ID=HLA-B*44:03:01,length=3323,assembly=GRCh38>
##contig=<ID=HLA-B*44:03:02,length=2676,assembly=GRCh38>
##contig=<ID=HLA-B*44:04,length=3239,assembly=GRCh38>
##contig=<ID=HLA-B*44:09,length=3317,assembly=GRCh38>
##contig=<ID=HLA-B*44:138Q,length=3043,assembly=GRCh38>
##contig=<ID=HLA-B*44:150,length=2676,assembly=GRCh38>
##contig=<ID=HLA-B*44:23N,length=3323,assembly=GRCh38>
##contig=<ID=HLA-B*44:26,length=2804,assembly=GRCh38>
##contig=<ID=HLA-B*44:46,length=3323,assembly=GRCh38>
##contig=<ID=HLA-B*44:49,length=3039,assembly=GRCh38>
##contig=<ID=HLA-B*44:56N,length=2676,assembly=GRCh38>
##contig=<ID=HLA-B*45:01:01,length=3338,assembly=GRCh38>
##contig=<ID=HLA-B*45:04,length=3339,assembly=GRCh38>
##contig=<ID=HLA-B*46:01:01,length=3336,assembly=GRCh38>
##contig=<ID=HLA-B*46:01:05,length=2891,assembly=GRCh38>
##contig=<ID=HLA-B*47:01:01:01,length=3041,assembly=GRCh38>
##contig=<ID=HLA-B*47:01:01:02,length=3041,assembly=GRCh38>
##contig=<ID=HLA-B*48:01:01,length=3323,assembly=GRCh38>
##contig=<ID=HLA-B*48:03:01,length=2676,assembly=GRCh38>
##contig=<ID=HLA-B*48:04,length=2676,assembly=GRCh38>
##contig=<ID=HLA-B*48:08,length=3323,assembly=GRCh38>
##contig=<ID=HLA-B*49:01:01,length=3340,assembly=GRCh38>
##contig=<ID=HLA-B*49:32,length=3340,assembly=GRCh38>
##contig=<ID=HLA-B*50:01:01,length=3340,assembly=GRCh38>
##contig=<ID=HLA-B*51:01:01,length=3327,assembly=GRCh38>
##contig=<ID=HLA-B*51:01:02,length=3043,assembly=GRCh38>
##contig=<ID=HLA-B*51:02:01,length=3327,assembly=GRCh38>
##contig=<ID=HLA-B*51:07:01,length=3327,assembly=GRCh38>
##contig=<ID=HLA-B*51:42,length=2962,assembly=GRCh38>
##contig=<ID=HLA-B*52:01:01:01,length=3327,assembly=GRCh38>
##contig=<ID=HLA-B*52:01:01:02,length=3327,assembly=GRCh38>
##contig=<ID=HLA-B*52:01:01:03,length=3327,assembly=GRCh38>
##contig=<ID=HLA-B*52:01:02,length=3327,assembly=GRCh38>
##contig=<ID=HLA-B*53:01:01,length=3327,assembly=GRCh38>
##contig=<ID=HLA-B*53:11,length=3274,assembly=GRCh38>
##contig=<ID=HLA-B*54:01:01,length=3332,assembly=GRCh38>
##contig=<ID=HLA-B*54:18,length=2813,assembly=GRCh38>
##contig=<ID=HLA-B*55:01:01,length=3332,assembly=GRCh38>
##contig=<ID=HLA-B*55:01:03,length=3332,assembly=GRCh38>
##contig=<ID=HLA-B*55:02:01,length=3333,assembly=GRCh38>
##contig=<ID=HLA-B*55:12,length=3332,assembly=GRCh38>
##contig=<ID=HLA-B*55:24,length=3332,assembly=GRCh38>
##contig=<ID=HLA-B*55:48,length=2980,assembly=GRCh38>
##contig=<ID=HLA-B*56:01:01,length=2688,assembly=GRCh38>
##contig=<ID=HLA-B*56:03,length=2688,assembly=GRCh38>
##contig=<ID=HLA-B*56:04,length=2688,assembly=GRCh38>
##contig=<ID=HLA-B*57:01:01,length=3337,assembly=GRCh38>
##contig=<ID=HLA-B*57:03:01,length=2689,assembly=GRCh38>
##contig=<ID=HLA-B*57:06,length=3284,assembly=GRCh38>
##contig=<ID=HLA-B*57:11,length=3306,assembly=GRCh38>
##contig=<ID=HLA-B*57:29,length=3337,assembly=GRCh38>
##contig=<ID=HLA-B*58:01:01,length=3336,assembly=GRCh38>
##contig=<ID=HLA-B*58:31N,length=3004,assembly=GRCh38>
##contig=<ID=HLA-B*59:01:01:01,length=3333,assembly=GRCh38>
##contig=<ID=HLA-B*59:01:01:02,length=3332,assembly=GRCh38>
##contig=<ID=HLA-B*67:01:01,length=3312,assembly=GRCh38>
##contig=<ID=HLA-B*67:01:02,length=2675,assembly=GRCh38>
##contig=<ID=HLA-B*67:02,length=3307,assembly=GRCh38>
##contig=<ID=HLA-B*73:01,length=3323,assembly=GRCh38>
##contig=<ID=HLA-B*78:01:01,length=3327,assembly=GRCh38>
##contig=<ID=HLA-B*81:01,length=2676,assembly=GRCh38>
##contig=<ID=HLA-B*82:02:01,length=3050,assembly=GRCh38>
##contig=<ID=HLA-C*01:02:01,length=3349,assembly=GRCh38>
##contig=<ID=HLA-C*01:02:11,length=3057,assembly=GRCh38>
##contig=<ID=HLA-C*01:02:29,length=3349,assembly=GRCh38>
##contig=<ID=HLA-C*01:02:30,length=3333,assembly=GRCh38>
##contig=<ID=HLA-C*01:03,length=3349,assembly=GRCh38>
##contig=<ID=HLA-C*01:06,length=2895,assembly=GRCh38>
##contig=<ID=HLA-C*01:08,length=3349,assembly=GRCh38>
##contig=<ID=HLA-C*01:14,length=2895,assembly=GRCh38>
##contig=<ID=HLA-C*01:21,length=2895,assembly=GRCh38>
##contig=<ID=HLA-C*01:30,length=3349,assembly=GRCh38>
##contig=<ID=HLA-C*01:40,length=2968,assembly=GRCh38>
##contig=<ID=HLA-C*02:02:02:01,length=3347,assembly=GRCh38>
##contig=<ID=HLA-C*02:02:02:02,length=3347,assembly=GRCh38>
##contig=<ID=HLA-C*02:10,length=2893,assembly=GRCh38>
##contig=<ID=HLA-C*02:11,length=3320,assembly=GRCh38>
##contig=<ID=HLA-C*02:16:02,length=3029,assembly=GRCh38>
##contig=<ID=HLA-C*02:69,length=2933,assembly=GRCh38>
##contig=<ID=HLA-C*02:85,length=3347,assembly=GRCh38>
##contig=<ID=HLA-C*02:86,length=3347,assembly=GRCh38>
##contig=<ID=HLA-C*02:87,length=3064,assembly=GRCh38>
##contig=<ID=HLA-C*03:02:01,length=2894,assembly=GRCh38>
##contig=<ID=HLA-C*03:02:02:01,length=3348,assembly=GRCh38>
##contig=<ID=HLA-C*03:02:02:02,length=2896,assembly=GRCh38>
##contig=<ID=HLA-C*03:02:02:03,length=3348,assembly=GRCh38>
##contig=<ID=HLA-C*03:03:01,length=3348,assembly=GRCh38>
##contig=<ID=HLA-C*03:04:01:01,length=3348,assembly=GRCh38>
##contig=<ID=HLA-C*03:04:01:02,length=3348,assembly=GRCh38>
##contig=<ID=HLA-C*03:04:02,length=2877,assembly=GRCh38>
##contig=<ID=HLA-C*03:04:04,length=2966,assembly=GRCh38>
##contig=<ID=HLA-C*03:05,length=2894,assembly=GRCh38>
##contig=<ID=HLA-C*03:06,length=2894,assembly=GRCh38>
##contig=<ID=HLA-C*03:100,length=3034,assembly=GRCh38>
##contig=<ID=HLA-C*03:13:01,length=3065,assembly=GRCh38>
##contig=<ID=HLA-C*03:20N,length=3321,assembly=GRCh38>
##contig=<ID=HLA-C*03:219,length=3070,assembly=GRCh38>
##contig=<ID=HLA-C*03:261,length=3348,assembly=GRCh38>
##contig=<ID=HLA-C*03:40:01,length=2894,assembly=GRCh38>
##contig=<ID=HLA-C*03:41:02,length=3328,assembly=GRCh38>
##contig=<ID=HLA-C*03:46,length=2997,assembly=GRCh38>
##contig=<ID=HLA-C*03:61,length=2894,assembly=GRCh38>
##contig=<ID=HLA-C*04:01:01:01,length=3349,assembly=GRCh38>
##contig=<ID=HLA-C*04:01:01:02,length=3349,assembly=GRCh38>
##contig=<ID=HLA-C*04:01:01:03,length=3349,assembly=GRCh38>
##contig=<ID=HLA-C*04:01:01:04,length=3012,assembly=GRCh38>
##contig=<ID=HLA-C*04:01:01:05,length=2931,assembly=GRCh38>
##contig=<ID=HLA-C*04:01:62,length=3329,assembly=GRCh38>
##contig=<ID=HLA-C*04:03:01,length=3349,assembly=GRCh38>
##contig=<ID=HLA-C*04:06,length=3349,assembly=GRCh38>
##contig=<ID=HLA-C*04:09N,length=2991,assembly=GRCh38>
##contig=<ID=HLA-C*04:128,length=3086,assembly=GRCh38>
##contig=<ID=HLA-C*04:161,length=3237,assembly=GRCh38>
##contig=<ID=HLA-C*04:177,length=3349,assembly=GRCh38>
##contig=<ID=HLA-C*04:70,length=3058,assembly=GRCh38>
##contig=<ID=HLA-C*04:71,length=3086,assembly=GRCh38>
##contig=<ID=HLA-C*05:01:01:01,length=3349,assembly=GRCh38>
##contig=<ID=HLA-C*05:01:01:02,length=3349,assembly=GRCh38>
##contig=<ID=HLA-C*05:08,length=3059,assembly=GRCh38>
##contig=<ID=HLA-C*05:09:01,length=3322,assembly=GRCh38>
##contig=<ID=HLA-C*05:93,length=2946,assembly=GRCh38>
##contig=<ID=HLA-C*06:02:01:01,length=3349,assembly=GRCh38>
##contig=<ID=HLA-C*06:02:01:02,length=3349,assembly=GRCh38>
##contig=<ID=HLA-C*06:02:01:03,length=3349,assembly=GRCh38>
##contig=<ID=HLA-C*06:23,length=3349,assembly=GRCh38>
##contig=<ID=HLA-C*06:24,length=3349,assembly=GRCh38>
##contig=<ID=HLA-C*06:46N,length=2987,assembly=GRCh38>
##contig=<ID=HLA-C*07:01:01:01,length=3354,assembly=GRCh38>
##contig=<ID=HLA-C*07:01:01:02,length=3093,assembly=GRCh38>
##contig=<ID=HLA-C*07:01:02,length=3352,assembly=GRCh38>
##contig=<ID=HLA-C*07:01:19,length=3354,assembly=GRCh38>
##contig=<ID=HLA-C*07:01:27,length=3195,assembly=GRCh38>
##contig=<ID=HLA-C*07:01:45,length=3354,assembly=GRCh38>
##contig=<ID=HLA-C*07:02:01:01,length=3354,assembly=GRCh38>
##contig=<ID=HLA-C*07:02:01:02,length=3074,assembly=GRCh38>
##contig=<ID=HLA-C*07:02:01:03,length=3354,assembly=GRCh38>
##contig=<ID=HLA-C*07:02:01:04,length=3353,assembly=GRCh38>
##contig=<ID=HLA-C*07:02:01:05,length=3354,assembly=GRCh38>
##contig=<ID=HLA-C*07:02:05,length=2903,assembly=GRCh38>
##contig=<ID=HLA-C*07:02:06,length=3354,assembly=GRCh38>
##contig=<ID=HLA-C*07:02:64,length=3354,assembly=GRCh38>
##contig=<ID=HLA-C*07:04:01,length=3354,assembly=GRCh38>
##contig=<ID=HLA-C*07:04:02,length=3343,assembly=GRCh38>
##contig=<ID=HLA-C*07:06,length=3354,assembly=GRCh38>
##contig=<ID=HLA-C*07:149,length=3098,assembly=GRCh38>
##contig=<ID=HLA-C*07:18,length=3353,assembly=GRCh38>
##contig=<ID=HLA-C*07:19,length=3222,assembly=GRCh38>
##contig=<ID=HLA-C*07:26,length=3069,assembly=GRCh38>
##contig=<ID=HLA-C*07:30,length=2903,assembly=GRCh38>
##contig=<ID=HLA-C*07:32N,length=3334,assembly=GRCh38>
##contig=<ID=HLA-C*07:384,length=3349,assembly=GRCh38>
##contig=<ID=HLA-C*07:385,length=3354,assembly=GRCh38>
##contig=<ID=HLA-C*07:386,length=3183,assembly=GRCh38>
##contig=<ID=HLA-C*07:391,length=3354,assembly=GRCh38>
##contig=<ID=HLA-C*07:392,length=3354,assembly=GRCh38>
##contig=<ID=HLA-C*07:49,length=2935,assembly=GRCh38>
##contig=<ID=HLA-C*07:56:02,length=3354,assembly=GRCh38>
##contig=<ID=HLA-C*07:66,length=3354,assembly=GRCh38>
##contig=<ID=HLA-C*07:67,length=3354,assembly=GRCh38>
##contig=<ID=HLA-C*08:01:01,length=3349,assembly=GRCh38>
##contig=<ID=HLA-C*08:01:03,length=2998,assembly=GRCh38>
##contig=<ID=HLA-C*08:02:01:01,length=3349,assembly=GRCh38>
##contig=<ID=HLA-C*08:02:01:02,length=3349,assembly=GRCh38>
##contig=<ID=HLA-C*08:03:01,length=3349,assembly=GRCh38>
##contig=<ID=HLA-C*08:04:01,length=2895,assembly=GRCh38>
##contig=<ID=HLA-C*08:112,length=3178,assembly=GRCh38>
##contig=<ID=HLA-C*08:20,length=3349,assembly=GRCh38>
##contig=<ID=HLA-C*08:21,length=3349,assembly=GRCh38>
##contig=<ID=HLA-C*08:22,length=3349,assembly=GRCh38>
##contig=<ID=HLA-C*08:24,length=2895,assembly=GRCh38>
##contig=<ID=HLA-C*08:27,length=3349,assembly=GRCh38>
##contig=<ID=HLA-C*08:36N,length=3097,assembly=GRCh38>
##contig=<ID=HLA-C*08:40,length=2978,assembly=GRCh38>
##contig=<ID=HLA-C*08:41,length=3019,assembly=GRCh38>
##contig=<ID=HLA-C*08:62,length=3086,assembly=GRCh38>
##contig=<ID=HLA-C*12:02:02,length=3349,assembly=GRCh38>
##contig=<ID=HLA-C*12:03:01:01,length=3349,assembly=GRCh38>
##contig=<ID=HLA-C*12:03:01:02,length=3348,assembly=GRCh38>
##contig=<ID=HLA-C*12:08,length=3066,assembly=GRCh38>
##contig=<ID=HLA-C*12:13,length=3058,assembly=GRCh38>
##contig=<ID=HLA-C*12:19,length=3349,assembly=GRCh38>
##contig=<ID=HLA-C*12:22,length=2895,assembly=GRCh38>
##contig=<ID=HLA-C*12:99,length=3349,assembly=GRCh38>
##contig=<ID=HLA-C*14:02:01,length=3349,assembly=GRCh38>
##contig=<ID=HLA-C*14:03,length=3349,assembly=GRCh38>
##contig=<ID=HLA-C*14:21N,length=3099,assembly=GRCh38>
##contig=<ID=HLA-C*14:23,length=2976,assembly=GRCh38>
##contig=<ID=HLA-C*15:02:01,length=3349,assembly=GRCh38>
##contig=<ID=HLA-C*15:05:01,length=3349,assembly=GRCh38>
##contig=<ID=HLA-C*15:05:02,length=3349,assembly=GRCh38>
##contig=<ID=HLA-C*15:13,length=2895,assembly=GRCh38>
##contig=<ID=HLA-C*15:16,length=3066,assembly=GRCh38>
##contig=<ID=HLA-C*15:17,length=3349,assembly=GRCh38>
##contig=<ID=HLA-C*15:96Q,length=3349,assembly=GRCh38>
##contig=<ID=HLA-C*16:01:01,length=3349,assembly=GRCh38>
##contig=<ID=HLA-C*16:02:01,length=2895,assembly=GRCh38>
##contig=<ID=HLA-C*16:04:01,length=3349,assembly=GRCh38>
##contig=<ID=HLA-C*17:01:01:01,length=3368,assembly=GRCh38>
##contig=<ID=HLA-C*17:01:01:02,length=3368,assembly=GRCh38>
##contig=<ID=HLA-C*17:01:01:03,length=3368,assembly=GRCh38>
##contig=<ID=HLA-C*17:03,length=3197,assembly=GRCh38>
##contig=<ID=HLA-C*18:01,length=3346,assembly=GRCh38>
##contig=<ID=HLA-DQA1*01:01:02,length=6489,assembly=GRCh38>
##contig=<ID=HLA-DQA1*01:02:01:01,length=6484,assembly=GRCh38>
##contig=<ID=HLA-DQA1*01:02:01:02,length=6485,assembly=GRCh38>
##contig=<ID=HLA-DQA1*01:02:01:03,length=6485,assembly=GRCh38>
##contig=<ID=HLA-DQA1*01:02:01:04,length=6492,assembly=GRCh38>
##contig=<ID=HLA-DQA1*01:03:01:01,length=6485,assembly=GRCh38>
##contig=<ID=HLA-DQA1*01:03:01:02,length=6492,assembly=GRCh38>
##contig=<ID=HLA-DQA1*01:04:01:01,length=6484,assembly=GRCh38>
##contig=<ID=HLA-DQA1*01:04:01:02,length=6485,assembly=GRCh38>
##contig=<ID=HLA-DQA1*01:05:01,length=6485,assembly=GRCh38>
##contig=<ID=HLA-DQA1*01:07,length=5959,assembly=GRCh38>
##contig=<ID=HLA-DQA1*01:10,length=5790,assembly=GRCh38>
##contig=<ID=HLA-DQA1*01:11,length=5926,assembly=GRCh38>
##contig=<ID=HLA-DQA1*02:01,length=6403,assembly=GRCh38>
##contig=<ID=HLA-DQA1*03:01:01,length=6437,assembly=GRCh38>
##contig=<ID=HLA-DQA1*03:02,length=6437,assembly=GRCh38>
##contig=<ID=HLA-DQA1*03:03:01,length=6437,assembly=GRCh38>
##contig=<ID=HLA-DQA1*04:01:02:01,length=5853,assembly=GRCh38>
##contig=<ID=HLA-DQA1*04:01:02:02,length=5666,assembly=GRCh38>
##contig=<ID=HLA-DQA1*04:02,length=6210,assembly=GRCh38>
##contig=<ID=HLA-DQA1*05:01:01:01,length=5806,assembly=GRCh38>
##contig=<ID=HLA-DQA1*05:01:01:02,length=6529,assembly=GRCh38>
##contig=<ID=HLA-DQA1*05:03,length=6121,assembly=GRCh38>
##contig=<ID=HLA-DQA1*05:05:01:01,length=6593,assembly=GRCh38>
##contig=<ID=HLA-DQA1*05:05:01:02,length=6597,assembly=GRCh38>
##contig=<ID=HLA-DQA1*05:05:01:03,length=6393,assembly=GRCh38>
##contig=<ID=HLA-DQA1*05:11,length=6589,assembly=GRCh38>
##contig=<ID=HLA-DQA1*06:01:01,length=5878,assembly=GRCh38>
##contig=<ID=HLA-DQB1*02:01:01,length=7480,assembly=GRCh38>
##contig=<ID=HLA-DQB1*02:02:01,length=7471,assembly=GRCh38>
##contig=<ID=HLA-DQB1*03:01:01:01,length=7231,assembly=GRCh38>
##contig=<ID=HLA-DQB1*03:01:01:02,length=7230,assembly=GRCh38>
##contig=<ID=HLA-DQB1*03:01:01:03,length=7231,assembly=GRCh38>
##contig=<ID=HLA-DQB1*03:02:01,length=7126,assembly=GRCh38>
##contig=<ID=HLA-DQB1*03:03:02:01,length=7126,assembly=GRCh38>
##contig=<ID=HLA-DQB1*03:03:02:02,length=7126,assembly=GRCh38>
##contig=<ID=HLA-DQB1*03:03:02:03,length=6800,assembly=GRCh38>
##contig=<ID=HLA-DQB1*03:05:01,length=6934,assembly=GRCh38>
##contig=<ID=HLA-DQB1*05:01:01:01,length=7090,assembly=GRCh38>
##contig=<ID=HLA-DQB1*05:01:01:02,length=7090,assembly=GRCh38>
##contig=<ID=HLA-DQB1*05:03:01:01,length=7089,assembly=GRCh38>
##contig=<ID=HLA-DQB1*05:03:01:02,length=7089,assembly=GRCh38>
##contig=<ID=HLA-DQB1*06:01:01,length=7111,assembly=GRCh38>
##contig=<ID=HLA-DQB1*06:02:01,length=7102,assembly=GRCh38>
##contig=<ID=HLA-DQB1*06:03:01,length=7103,assembly=GRCh38>
##contig=<ID=HLA-DQB1*06:09:01,length=7102,assembly=GRCh38>
##contig=<ID=HLA-DRB1*01:01:01,length=10741,assembly=GRCh38>
##contig=<ID=HLA-DRB1*01:02:01,length=11229,assembly=GRCh38>
##contig=<ID=HLA-DRB1*03:01:01:01,length=13908,assembly=GRCh38>
##contig=<ID=HLA-DRB1*03:01:01:02,length=13426,assembly=GRCh38>
##contig=<ID=HLA-DRB1*04:03:01,length=15246,assembly=GRCh38>
##contig=<ID=HLA-DRB1*07:01:01:01,length=16110,assembly=GRCh38>
##contig=<ID=HLA-DRB1*07:01:01:02,length=16120,assembly=GRCh38>
##contig=<ID=HLA-DRB1*08:03:02,length=13562,assembly=GRCh38>
##contig=<ID=HLA-DRB1*09:21,length=16039,assembly=GRCh38>
##contig=<ID=HLA-DRB1*10:01:01,length=13501,assembly=GRCh38>
##contig=<ID=HLA-DRB1*11:01:01,length=13921,assembly=GRCh38>
##contig=<ID=HLA-DRB1*11:01:02,length=13931,assembly=GRCh38>
##contig=<ID=HLA-DRB1*11:04:01,length=13919,assembly=GRCh38>
##contig=<ID=HLA-DRB1*12:01:01,length=13404,assembly=GRCh38>
##contig=<ID=HLA-DRB1*12:17,length=11260,assembly=GRCh38>
##contig=<ID=HLA-DRB1*13:01:01,length=13935,assembly=GRCh38>
##contig=<ID=HLA-DRB1*13:02:01,length=13941,assembly=GRCh38>
##contig=<ID=HLA-DRB1*14:05:01,length=13933,assembly=GRCh38>
##contig=<ID=HLA-DRB1*14:54:01,length=13936,assembly=GRCh38>
##contig=<ID=HLA-DRB1*15:01:01:01,length=11080,assembly=GRCh38>
##contig=<ID=HLA-DRB1*15:01:01:02,length=11571,assembly=GRCh38>
##contig=<ID=HLA-DRB1*15:01:01:03,length=11056,assembly=GRCh38>
##contig=<ID=HLA-DRB1*15:01:01:04,length=11056,assembly=GRCh38>
##contig=<ID=HLA-DRB1*15:02:01,length=10313,assembly=GRCh38>
##contig=<ID=HLA-DRB1*15:03:01:01,length=11567,assembly=GRCh38>
##contig=<ID=HLA-DRB1*15:03:01:02,length=11569,assembly=GRCh38>
##contig=<ID=HLA-DRB1*16:02:01,length=11005,assembly=GRCh38>
##bcftools_viewVersion=1.10.2+htslib-1.10.2-3
##bcftools_viewCommand=view --threads 6 -R Spiderman_UberUltra_manifest.bed gnomad.genomes.r3.0.sites.vcf.bgz; Date=Mon May 17 09:50:34 2021
#CHROM	POS	ID	REF	ALT	QUAL	FILTER	INFO
chr1	1624723	rs28635343	C	T	30101800	PASS	AC=26951;AN=143236;AF=0.188158;variant_type=snv;n_alt_alleles=1;ReadPosRankSum=0.369;MQRankSum=-0.014;RAW_MQ=6.91871e+09;DP=1900742;MQ_DP=1922042;VarDP=1900742;MQ=59.9972;QD=15.8369;FS=4.82164e-16;SB=387074,452946,487887,572835;InbreedingCoeff=0.0151585;AS_VQSLOD=22.0895;POSITIVE_TRAIN_SITE;culprit=AS_FS;SOR=0.697;AC_asj_female=247;AN_asj_female=1762;AF_asj_female=0.140182;nhomalt_asj_female=18;AC_eas_female=448;AN_eas_female=1446;AF_eas_female=0.30982;nhomalt_eas_female=66;AC_afr_male=3625;AN_afr_male=19324;AF_afr_male=0.187591;nhomalt_afr_male=332;AC_female=13724;AN_female=73814;AF_female=0.185927;nhomalt_female=1354;AC_fin_male=1130;AN_fin_male=7970;AF_fin_male=0.141782;nhomalt_fin_male=75;AC_oth_female=205;AN_oth_female=1100;AF_oth_female=0.186364;nhomalt_oth_female=14;AC_ami=179;AN_ami=898;AF_ami=0.199332;nhomalt_ami=19;AC_oth=388;AN_oth=2154;AF_oth=0.18013;nhomalt_oth=29;AC_male=13227;AN_male=69422;AF_male=0.19053;nhomalt_male=1345;AC_ami_female=92;AN_ami_female=470;AF_ami_female=0.195745;nhomalt_ami_female=12;AC_afr=7977;AN_afr=42000;AF_afr=0.189929;nhomalt_afr=750;AC_eas_male=517;AN_eas_male=1680;AF_eas_male=0.307738;nhomalt_eas_male=75;AC_sas=877;AN_sas=3048;AF_sas=0.28773;nhomalt_sas=129;AC_nfe_female=6131;AN_nfe_female=37388;AF_nfe_female=0.163983;nhomalt_nfe_female=485;AC_asj_male=219;AN_asj_male=1562;AF_asj_male=0.140205;nhomalt_asj_male=15;AC_raw=26992;AN_raw=143366;AF_raw=0.188273;nhomalt_raw=2707;AC_oth_male=183;AN_oth_male=1054;AF_oth_male=0.173624;nhomalt_oth_male=15;AC_nfe_male=4398;AN_nfe_male=27174;AF_nfe_male=0.161846;nhomalt_nfe_male=350;AC_asj=466;AN_asj=3324;AF_asj=0.140193;nhomalt_asj=33;AC_amr_male=2355;AN_amr_male=7744;AF_amr_male=0.304106;nhomalt_amr_male=376;nhomalt=2699;AC_amr_female=1703;AN_amr_female=5906;AF_amr_female=0.288351;nhomalt_amr_female=283;AC_sas_female=164;AN_sas_female=562;AF_sas_female=0.291815;nhomalt_sas_female=29;AC_fin=1512;AN_fin=10474;AF_fin=0.144357;nhomalt_fin=104;AC_afr_female=4352;AN_afr_female=22676;AF_afr_female=0.191921;nhomalt_afr_female=418;AC_sas_male=713;AN_sas_male=2486;AF_sas_male=0.286806;nhomalt_sas_male=100;AC_amr=4058;AN_amr=13650;AF_amr=0.297289;nhomalt_amr=659;AC_nfe=10529;AN_nfe=64562;AF_nfe=0.163084;nhomalt_nfe=835;AC_eas=965;AN_eas=3126;AF_eas=0.308701;nhomalt_eas=141;AC_ami_male=87;AN_ami_male=428;AF_ami_male=0.203271;nhomalt_ami_male=7;AC_fin_female=382;AN_fin_female=2504;AF_fin_female=0.152556;nhomalt_fin_female=29;faf95_afr=0.186443;faf99_afr=0.186444;faf95_sas=0.271936;faf99_sas=0.271937;faf95_adj=0.186277;faf99_adj=0.186276;faf95_amr=0.289654;faf99_amr=0.289655;faf95_nfe=0.160478;faf99_nfe=0.160477;faf95_eas=0.292539;faf99_eas=0.292539;vep=T|intron_variant|MODIFIER|MIB2|ENSG00000197530|Transcript|ENST00000355826|protein_coding||4/19|,T|intron_variant|MODIFIER|MIB2|ENSG00000197530|Transcript|ENST00000378708|protein_coding||3/17|,T|intron_variant|MODIFIER|MIB2|ENSG00000197530|Transcript|ENST00000378712|protein_coding||4/17|,T|upstream_gene_variant|MODIFIER|MIB2|ENSG00000197530|Transcript|ENST00000464570|retained_intron|||,T|upstream_gene_variant|MODIFIER|MIB2|ENSG00000197530|Transcript|ENST00000467597|retained_intron|||,T|upstream_gene_variant|MODIFIER|MIB2|ENSG00000197530|Transcript|ENST00000470373|retained_intron|||,T|upstream_gene_variant|MODIFIER|MIB2|ENSG00000197530|Transcript|ENST00000473511|retained_intron|||,T|intron_variant&non_coding_transcript_variant|MODIFIER|MIB2|ENSG00000197530|Transcript|ENST00000479659|retained_intron||4/18|,T|upstream_gene_variant|MODIFIER|MIB2|ENSG00000197530|Transcript|ENST00000483015|protein_coding|||,T|upstream_gene_variant|MODIFIER|MIB2|ENSG00000197530|Transcript|ENST00000486072|nonsense_mediated_decay|||,T|intron_variant&NMD_transcript_variant|MODIFIER|MIB2|ENSG00000197530|Transcript|ENST00000487053|nonsense_mediated_decay||4/20|,T|intron_variant&NMD_transcript_variant|MODIFIER|MIB2|ENSG00000197530|Transcript|ENST00000489635|nonsense_mediated_decay||4/19|,T|intron_variant&NMD_transcript_variant|MODIFIER|MIB2|ENSG00000197530|Transcript|ENST00000502470|nonsense_mediated_decay||4/4|,T|intron_variant|MODIFIER|MIB2|ENSG00000197530|Transcript|ENST00000503789|protein_coding||3/3|,T|intron_variant|MODIFIER|MIB2|ENSG00000197530|Transcript|ENST00000504599|protein_coding||3/18|,T|upstream_gene_variant|MODIFIER|MIB2|ENSG00000197530|Transcript|ENST00000505370|retained_intron|||,T|intron_variant|MODIFIER|MIB2|ENSG00000197530|Transcript|ENST00000505820|protein_coding||4/19|,T|intron_variant&NMD_transcript_variant|MODIFIER|MIB2|ENSG00000197530|Transcript|ENST00000506488|nonsense_mediated_decay||3/16|,T|intron_variant&non_coding_transcript_variant|MODIFIER|MIB2|ENSG00000197530|Transcript|ENST00000507229|retained_intron||3/13|,T|upstream_gene_variant|MODIFIER|MIB2|ENSG00000197530|Transcript|ENST00000508148|retained_intron|||,T|downstream_gene_variant|MODIFIER|MIB2|ENSG00000197530|Transcript|ENST00000508455|retained_intron|||,T|intron_variant|MODIFIER|MIB2|ENSG00000197530|Transcript|ENST00000510793|protein_coding||3/3|,T|intron_variant&non_coding_transcript_variant|MODIFIER|MIB2|ENSG00000197530|Transcript|ENST00000511502|retained_intron||4/18|,T|upstream_gene_variant|MODIFIER|MIB2|ENSG00000197530|Transcript|ENST00000511910|retained_intron|||,T|intron_variant&non_coding_transcript_variant|MODIFIER|MIB2|ENSG00000197530|Transcript|ENST00000512004|processed_transcript||2/2|,T|intron_variant|MODIFIER|MIB2|ENSG00000197530|Transcript|ENST00000514234|protein_coding||1/15|,T|intron_variant&NMD_transcript_variant|MODIFIER|MIB2|ENSG00000197530|Transcript|ENST00000514363|nonsense_mediated_decay||4/5|,T|intron_variant|MODIFIER|MIB2|ENSG00000197530|Transcript|ENST00000518681|protein_coding||4/18|,T|intron_variant|MODIFIER|MIB2|ENSG00000197530|Transcript|ENST00000520777|protein_coding||4/19|
chr1	2349222	rs2055204	G	A	74258400	PASS	AC=65320;AN=143084;AF=0.456515;variant_type=snv;n_alt_alleles=1;ReadPosRankSum=0.308;MQRankSum=-0.034;RAW_MQ=1.31055e+10;DP=3603848;MQ_DP=3640900;VarDP=3603848;MQ=59.996;QD=20.6053;FS=0;SB=575934,592798,1211846,1223270;InbreedingCoeff=0.0996979;AS_VQSLOD=23.6056;POSITIVE_TRAIN_SITE;culprit=AS_FS;SOR=0.674;AC_asj_female=876;AN_asj_female=1762;AF_asj_female=0.497162;nhomalt_asj_female=224;AC_eas_female=887;AN_eas_female=1444;AF_eas_female=0.614266;nhomalt_eas_female=278;AC_afr_male=4536;AN_afr_male=19296;AF_afr_male=0.235075;nhomalt_afr_male=539;AC_female=32781;AN_female=73758;AF_female=0.44444;nhomalt_female=8176;AC_fin_male=4960;AN_fin_male=7930;AF_fin_male=0.625473;nhomalt_fin_male=1563;AC_oth_female=513;AN_oth_female=1100;AF_oth_female=0.466364;nhomalt_oth_female=126;AC_ami=410;AN_ami=896;AF_ami=0.457589;nhomalt_ami=90;AC_oth=1010;AN_oth=2152;AF_oth=0.469331;nhomalt_oth=247;AC_male=32539;AN_male=69326;AF_male=0.469362;nhomalt_male=8497;AC_ami_female=212;AN_ami_female=466;AF_ami_female=0.454936;nhomalt_ami_female=50;AC_afr=9936;AN_afr=41960;AF_afr=0.236797;nhomalt_afr=1198;AC_eas_male=1047;AN_eas_male=1680;AF_eas_male=0.623214;nhomalt_eas_male=328;AC_sas=1879;AN_sas=3042;AF_sas=0.617686;nhomalt_sas=594;AC_nfe_female=19337;AN_nfe_female=37348;AF_nfe_female=0.517752;nhomalt_nfe_female=5057;AC_asj_male=785;AN_asj_male=1560;AF_asj_male=0.503205;nhomalt_asj_male=199;AC_raw=65457;AN_raw=143346;AF_raw=0.456636;nhomalt_raw=16718;AC_oth_male=497;AN_oth_male=1052;AF_oth_male=0.472433;nhomalt_oth_male=121;AC_nfe_male=14161;AN_nfe_male=27152;AF_nfe_male=0.521545;nhomalt_nfe_male=3691;AC_asj=1661;AN_asj=3322;AF_asj=0.5;nhomalt_asj=423;AC_amr_male=4831;AN_amr_male=7748;AF_amr_male=0.623516;nhomalt_amr_male=1540;nhomalt=16673;AC_amr_female=3667;AN_amr_female=5906;AF_amr_female=0.620894;nhomalt_amr_female=1180;AC_sas_female=355;AN_sas_female=564;AF_sas_female=0.629433;nhomalt_sas_female=118;AC_fin=6494;AN_fin=10434;AF_fin=0.622388;nhomalt_fin=2047;AC_afr_female=5400;AN_afr_female=22664;AF_afr_female=0.238263;nhomalt_afr_female=659;AC_sas_male=1524;AN_sas_male=2478;AF_sas_male=0.615012;nhomalt_sas_male=476;AC_amr=8498;AN_amr=13654;AF_amr=0.622382;nhomalt_amr=2720;AC_nfe=33498;AN_nfe=64500;AF_nfe=0.519349;nhomalt_nfe=8748;AC_eas=1934;AN_eas=3124;AF_eas=0.619078;nhomalt_eas=606;AC_ami_male=198;AN_ami_male=430;AF_ami_male=0.460465;nhomalt_ami_male=40;AC_fin_female=1534;AN_fin_female=2504;AF_fin_female=0.61262;nhomalt_fin_female=484;faf95_afr=0.232902;faf99_afr=0.232902;faf95_sas=0.594435;faf99_sas=0.594435;faf95_adj=0.453581;faf99_adj=0.453581;faf95_amr=0.611318;faf99_amr=0.611318;faf95_nfe=0.51469;faf99_nfe=0.51469;faf95_eas=0.596106;faf99_eas=0.596106;vep=A|intron_variant|MODIFIER|MORN1|ENSG00000116151|Transcript|ENST00000378531|protein_coding||10/13|,A|downstream_gene_variant|MODIFIER|AL513477.1|ENSG00000269896|Transcript|ENST00000417061|transcribed_processed_pseudogene|||,A|downstream_gene_variant|MODIFIER|AL513477.1|ENSG00000269896|Transcript|ENST00000602865|processed_transcript|||,A|intron_variant&non_coding_transcript_variant|MODIFIER|MORN1|ENSG00000116151|Transcript|ENST00000606372|processed_transcript||9/11|,A|regulatory_region_variant|MODIFIER|||RegulatoryFeature|ENSR00000344902|promoter_flanking_region|||
chr1	2937194	rs16823228	A	G	58578600	PASS	AC=52592;AN=143180;AF=0.367314;variant_type=snv;n_alt_alleles=1;ReadPosRankSum=0.375;MQRankSum=-0.027;RAW_MQ=1.21314e+10;DP=3334647;MQ_DP=3370158;VarDP=3334647;MQ=59.997;QD=17.5666;FS=0;SB=669399,604687,1094558,966003;InbreedingCoeff=0.0116225;AS_VQSLOD=22.8223;POSITIVE_TRAIN_SITE;culprit=AS_FS;SOR=0.717;AC_asj_female=512;AN_asj_female=1762;AF_asj_female=0.290579;nhomalt_asj_female=72;AC_eas_female=685;AN_eas_female=1446;AF_eas_female=0.473721;nhomalt_eas_female=174;AC_afr_male=7822;AN_afr_male=19314;AF_afr_male=0.404991;nhomalt_afr_male=1580;AC_female=26898;AN_female=73816;AF_female=0.364393;nhomalt_female=5040;AC_fin_male=3169;AN_fin_male=7944;AF_fin_male=0.398917;nhomalt_fin_male=619;AC_oth_female=418;AN_oth_female=1100;AF_oth_female=0.38;nhomalt_oth_female=85;AC_ami=337;AN_ami=898;AF_ami=0.375278;nhomalt_ami=65;AC_oth=802;AN_oth=2150;AF_oth=0.373023;nhomalt_oth=158;AC_male=25694;AN_male=69364;AF_male=0.370423;nhomalt_male=4804;AC_ami_female=175;AN_ami_female=470;AF_ami_female=0.37234;nhomalt_ami_female=37;AC_afr=16996;AN_afr=41992;AF_afr=0.404744;nhomalt_afr=3477;AC_eas_male=774;AN_eas_male=1686;AF_eas_male=0.459075;nhomalt_eas_male=175;AC_sas=1323;AN_sas=3046;AF_sas=0.43434;nhomalt_sas=267;AC_nfe_female=12329;AN_nfe_female=37382;AF_nfe_female=0.329811;nhomalt_nfe_female=2032;AC_asj_male=476;AN_asj_male=1562;AF_asj_male=0.304738;nhomalt_asj_male=80;AC_raw=52690;AN_raw=143366;AF_raw=0.367521;nhomalt_raw=9876;AC_oth_male=384;AN_oth_male=1050;AF_oth_male=0.365714;nhomalt_oth_male=73;AC_nfe_male=8975;AN_nfe_male=27158;AF_nfe_male=0.330474;nhomalt_nfe_male=1492;AC_asj=988;AN_asj=3324;AF_asj=0.297232;nhomalt_asj=152;AC_amr_male=2850;AN_amr_male=7742;AF_amr_male=0.368122;nhomalt_amr_male=530;nhomalt=9844;AC_amr_female=2333;AN_amr_female=5908;AF_amr_female=0.394888;nhomalt_amr_female=494;AC_sas_female=241;AN_sas_female=566;AF_sas_female=0.425795;nhomalt_sas_female=40;AC_fin=4200;AN_fin=10448;AF_fin=0.401991;nhomalt_fin=828;AC_afr_female=9174;AN_afr_female=22678;AF_afr_female=0.404533;nhomalt_afr_female=1897;AC_sas_male=1082;AN_sas_male=2480;AF_sas_male=0.43629;nhomalt_sas_male=227;AC_amr=5183;AN_amr=13650;AF_amr=0.379707;nhomalt_amr=1024;AC_nfe=21304;AN_nfe=64540;AF_nfe=0.33009;nhomalt_nfe=3524;AC_eas=1459;AN_eas=3132;AF_eas=0.465837;nhomalt_eas=349;AC_ami_male=162;AN_ami_male=428;AF_ami_male=0.378505;nhomalt_ami_male=28;AC_fin_female=1031;AN_fin_female=2504;AF_fin_female=0.411741;nhomalt_fin_female=209;faf95_afr=0.399651;faf99_afr=0.39965;faf95_sas=0.414887;faf99_sas=0.414886;faf95_adj=0.364683;faf99_adj=0.364683;faf95_amr=0.371073;faf99_amr=0.371073;faf95_nfe=0.326379;faf99_nfe=0.326379;faf95_eas=0.445959;faf99_eas=0.445959;vep=G|intergenic_variant|MODIFIER|||Intergenic|||||
chr1	3156128	rs731031	T	C	49382200	PASS	AC=50969;AN=142956;AF=0.356536;variant_type=snv;n_alt_alleles=1;ReadPosRankSum=0.344;MQRankSum=-0.024;RAW_MQ=9.9176e+09;DP=2730608;MQ_DP=2755206;VarDP=2730608;MQ=59.9965;QD=18.0847;FS=0;SB=515259,501804,869136,844409;InbreedingCoeff=0.102579;AS_VQSLOD=22.8723;POSITIVE_TRAIN_SITE;culprit=AS_FS;SOR=0.696;AC_asj_female=500;AN_asj_female=1762;AF_asj_female=0.283768;nhomalt_asj_female=63;AC_eas_female=855;AN_eas_female=1442;AF_eas_female=0.592926;nhomalt_eas_female=265;AC_afr_male=11294;AN_afr_male=19256;AF_afr_male=0.586518;nhomalt_afr_male=3326;AC_female=26242;AN_female=73704;AF_female=0.356046;nhomalt_female=5471;AC_fin_male=1828;AN_fin_male=7932;AF_fin_male=0.230459;nhomalt_fin_male=207;AC_oth_female=394;AN_oth_female=1098;AF_oth_female=0.358834;nhomalt_oth_female=76;AC_ami=297;AN_ami=896;AF_ami=0.331473;nhomalt_ami=51;AC_oth=756;AN_oth=2150;AF_oth=0.351628;nhomalt_oth=141;AC_male=24727;AN_male=69252;AF_male=0.357058;nhomalt_male=5281;AC_ami_female=161;AN_ami_female=466;AF_ami_female=0.345494;nhomalt_ami_female=26;AC_afr=24197;AN_afr=41876;AF_afr=0.577825;nhomalt_afr=6976;AC_eas_male=982;AN_eas_male=1676;AF_eas_male=0.585919;nhomalt_eas_male=299;AC_sas=1213;AN_sas=3018;AF_sas=0.401922;nhomalt_sas=253;AC_nfe_female=8936;AN_nfe_female=37358;AF_nfe_female=0.239199;nhomalt_nfe_female=1044;AC_asj_male=470;AN_asj_male=1560;AF_asj_male=0.301282;nhomalt_asj_male=66;AC_raw=51152;AN_raw=143328;AF_raw=0.356888;nhomalt_raw=10815;AC_oth_male=362;AN_oth_male=1052;AF_oth_male=0.344106;nhomalt_oth_male=65;AC_nfe_male=6480;AN_nfe_male=27148;AF_nfe_male=0.238692;nhomalt_nfe_male=758;AC_asj=970;AN_asj=3322;AF_asj=0.291993;nhomalt_asj=129;AC_amr_male=2181;AN_amr_male=7738;AF_amr_male=0.281856;nhomalt_amr_male=320;nhomalt=10752;AC_amr_female=1718;AN_amr_female=5896;AF_amr_female=0.291384;nhomalt_amr_female=251;AC_sas_female=219;AN_sas_female=558;AF_sas_female=0.392473;nhomalt_sas_female=38;AC_fin=2384;AN_fin=10436;AF_fin=0.22844;nhomalt_fin=265;AC_afr_female=12903;AN_afr_female=22620;AF_afr_female=0.570424;nhomalt_afr_female=3650;AC_sas_male=994;AN_sas_male=2460;AF_sas_male=0.404065;nhomalt_sas_male=215;AC_amr=3899;AN_amr=13634;AF_amr=0.285976;nhomalt_amr=571;AC_nfe=15416;AN_nfe=64506;AF_nfe=0.238986;nhomalt_nfe=1802;AC_eas=1837;AN_eas=3118;AF_eas=0.58916;nhomalt_eas=564;AC_ami_male=136;AN_ami_male=430;AF_ami_male=0.316279;nhomalt_ami_male=25;AC_fin_female=556;AN_fin_female=2504;AF_fin_female=0.222045;nhomalt_fin_female=58;faf95_afr=0.571728;faf99_afr=0.571728;faf95_sas=0.383129;faf99_sas=0.383129;faf95_adj=0.353942;faf99_adj=0.353942;faf95_amr=0.278485;faf99_amr=0.278485;faf95_nfe=0.235828;faf99_nfe=0.235828;faf95_eas=0.566733;faf99_eas=0.566733;vep=C|intron_variant|MODIFIER|PRDM16|ENSG00000142611|Transcript|ENST00000270722|protein_coding||1/16|,C|intron_variant|MODIFIER|PRDM16|ENSG00000142611|Transcript|ENST00000378391|protein_coding||1/16|,C|intron_variant|MODIFIER|PRDM16|ENSG00000142611|Transcript|ENST00000511072|protein_coding||1/15|,C|intron_variant|MODIFIER|PRDM16|ENSG00000142611|Transcript|ENST00000514189|protein_coding||1/15|,C|intron_variant&non_coding_transcript_variant|MODIFIER|PRDM16|ENSG00000142611|Transcript|ENST00000607632|retained_intron||1/1|
chr1	3384243	rs868688	C	T	85045800	PASS	AC=77856;AN=143000;AF=0.544448;variant_type=snv;n_alt_alleles=1;ReadPosRankSum=0.38;MQRankSum=-0.014;RAW_MQ=1.4589e+10;DP=3953803;MQ_DP=4053358;VarDP=3953803;MQ=59.9937;QD=21.5099;FS=0;SB=573960,644042,1285100,1450701;InbreedingCoeff=0.0319285;AS_VQSLOD=21.7307;POSITIVE_TRAIN_SITE;culprit=AS_MQ;SOR=0.699;AC_asj_female=774;AN_asj_female=1762;AF_asj_female=0.439274;nhomalt_asj_female=180;AC_eas_female=828;AN_eas_female=1446;AF_eas_female=0.572614;nhomalt_eas_female=239;AC_afr_male=12816;AN_afr_male=19288;AF_afr_male=0.664455;nhomalt_afr_male=4262;AC_female=40029;AN_female=73716;AF_female=0.543016;nhomalt_female=11130;AC_fin_male=3491;AN_fin_male=7916;AF_fin_male=0.441006;nhomalt_fin_male=767;AC_oth_female=613;AN_oth_female=1100;AF_oth_female=0.557273;nhomalt_oth_female=151;AC_ami=434;AN_ami=898;AF_ami=0.483296;nhomalt_ami=114;AC_oth=1197;AN_oth=2152;AF_oth=0.556227;nhomalt_oth=319;AC_male=37827;AN_male=69284;AF_male=0.54597;nhomalt_male=10621;AC_ami_female=237;AN_ami_female=468;AF_ami_female=0.50641;nhomalt_ami_female=67;AC_afr=27730;AN_afr=41932;AF_afr=0.661309;nhomalt_afr=9150;AC_eas_male=995;AN_eas_male=1678;AF_eas_male=0.592968;nhomalt_eas_male=287;AC_sas=1885;AN_sas=3022;AF_sas=0.623759;nhomalt_sas=596;AC_nfe_female=17908;AN_nfe_female=37334;AF_nfe_female=0.47967;nhomalt_nfe_female=4333;AC_asj_male=716;AN_asj_male=1562;AF_asj_male=0.458387;nhomalt_asj_male=165;AC_raw=78051;AN_raw=143344;AF_raw=0.544501;nhomalt_raw=21817;AC_oth_male=584;AN_oth_male=1052;AF_oth_male=0.555133;nhomalt_oth_male=168;AC_nfe_male=13081;AN_nfe_male=27156;AF_nfe_male=0.481698;nhomalt_nfe_male=3153;AC_asj=1490;AN_asj=3324;AF_asj=0.448255;nhomalt_asj=345;AC_amr_male=4402;AN_amr_male=7740;AF_amr_male=0.568734;nhomalt_amr_male=1281;nhomalt=21751;AC_amr_female=3289;AN_amr_female=5902;AF_amr_female=0.557269;nhomalt_amr_female=914;AC_sas_female=340;AN_sas_female=560;AF_sas_female=0.607143;nhomalt_sas_female=105;AC_fin=4617;AN_fin=10416;AF_fin=0.44326;nhomalt_fin=1020;AC_afr_female=14914;AN_afr_female=22644;AF_afr_female=0.658629;nhomalt_afr_female=4888;AC_sas_male=1545;AN_sas_male=2462;AF_sas_male=0.627539;nhomalt_sas_male=491;AC_amr=7691;AN_amr=13642;AF_amr=0.563774;nhomalt_amr=2195;AC_nfe=30989;AN_nfe=64490;AF_nfe=0.480524;nhomalt_nfe=7486;AC_eas=1823;AN_eas=3124;AF_eas=0.583547;nhomalt_eas=526;AC_ami_male=197;AN_ami_male=430;AF_ami_male=0.45814;nhomalt_ami_male=47;AC_fin_female=1126;AN_fin_female=2500;AF_fin_female=0.4504;nhomalt_fin_female=253;faf95_afr=0.65479;faf99_afr=0.65479;faf95_sas=0.600317;faf99_sas=0.600317;faf95_adj=0.541241;faf99_adj=0.541241;faf95_amr=0.553241;faf99_amr=0.553241;faf95_nfe=0.476043;faf99_nfe=0.476043;faf95_eas=0.561249;faf99_eas=0.561249;vep=T|intron_variant|MODIFIER|PRDM16|ENSG00000142611|Transcript|ENST00000270722|protein_coding||3/16|,T|intron_variant|MODIFIER|PRDM16|ENSG00000142611|Transcript|ENST00000378391|protein_coding||3/16|,T|intron_variant|MODIFIER|PRDM16|ENSG00000142611|Transcript|ENST00000463591|protein_coding||1/2|,T|intron_variant|MODIFIER|PRDM16|ENSG00000142611|Transcript|ENST00000511072|protein_coding||3/15|,T|intron_variant&non_coding_transcript_variant|MODIFIER|PRDM16|ENSG00000142611|Transcript|ENST00000512462|processed_transcript||2/15|,T|intron_variant|MODIFIER|PRDM16|ENSG00000142611|Transcript|ENST00000514189|protein_coding||3/15|
chr1	3675872	rs3765703	T	G	62761000	PASS	AC=59247;AN=142916;AF=0.414558;variant_type=snv;n_alt_alleles=1;ReadPosRankSum=0.326;MQRankSum=0;RAW_MQ=1.223e+10;DP=3316108;MQ_DP=3397824;VarDP=3316108;MQ=59.9947;QD=18.9261;FS=1.44649e-15;SB=587969,609380,1034394,1084365;InbreedingCoeff=0.00300434;AS_VQSLOD=20.8789;POSITIVE_TRAIN_SITE;culprit=AS_MQ;SOR=0.705;AC_asj_female=850;AN_asj_female=1760;AF_asj_female=0.482955;nhomalt_asj_female=206;AC_eas_female=447;AN_eas_female=1446;AF_eas_female=0.309129;nhomalt_eas_female=75;AC_afr_male=7471;AN_afr_male=19280;AF_afr_male=0.3875;nhomalt_afr_male=1445;AC_female=30195;AN_female=73690;AF_female=0.409757;nhomalt_female=6206;AC_fin_male=3495;AN_fin_male=7914;AF_fin_male=0.441622;nhomalt_fin_male=773;AC_oth_female=459;AN_oth_female=1096;AF_oth_female=0.418796;nhomalt_oth_female=98;AC_ami=340;AN_ami=896;AF_ami=0.379464;nhomalt_ami=59;AC_oth=891;AN_oth=2142;AF_oth=0.415966;nhomalt_oth=180;AC_male=29052;AN_male=69226;AF_male=0.419669;nhomalt_male=6121;AC_ami_female=177;AN_ami_female=468;AF_ami_female=0.378205;nhomalt_ami_female=30;AC_afr=16008;AN_afr=41898;AF_afr=0.382071;nhomalt_afr=3083;AC_eas_male=500;AN_eas_male=1672;AF_eas_male=0.299043;nhomalt_eas_male=77;AC_sas=1372;AN_sas=3034;AF_sas=0.452208;nhomalt_sas=313;AC_nfe_female=15475;AN_nfe_female=37336;AF_nfe_female=0.414479;nhomalt_nfe_female=3156;AC_asj_male=725;AN_asj_male=1562;AF_asj_male=0.464149;nhomalt_asj_male=175;AC_raw=59383;AN_raw=143280;AF_raw=0.414454;nhomalt_raw=12358;AC_oth_male=432;AN_oth_male=1046;AF_oth_male=0.413002;nhomalt_oth_male=82;AC_nfe_male=11443;AN_nfe_male=27102;AF_nfe_male=0.42222;nhomalt_nfe_male=2389;AC_asj=1575;AN_asj=3322;AF_asj=0.474112;nhomalt_asj=381;AC_amr_male=3699;AN_amr_male=7746;AF_amr_male=0.477537;nhomalt_amr_male=894;nhomalt=12327;AC_amr_female=2911;AN_amr_female=5910;AF_amr_female=0.492555;nhomalt_amr_female=717;AC_sas_female=248;AN_sas_female=558;AF_sas_female=0.444444;nhomalt_sas_female=56;AC_fin=4586;AN_fin=10412;AF_fin=0.440453;nhomalt_fin=1003;AC_afr_female=8537;AN_afr_female=22618;AF_afr_female=0.377443;nhomalt_afr_female=1638;AC_sas_male=1124;AN_sas_male=2476;AF_sas_male=0.453958;nhomalt_sas_male=257;AC_amr=6610;AN_amr=13656;AF_amr=0.484036;nhomalt_amr=1611;AC_nfe=26918;AN_nfe=64438;AF_nfe=0.417735;nhomalt_nfe=5545;AC_eas=947;AN_eas=3118;AF_eas=0.30372;nhomalt_eas=152;AC_ami_male=163;AN_ami_male=428;AF_ami_male=0.380841;nhomalt_ami_male=29;AC_fin_female=1091;AN_fin_female=2498;AF_fin_female=0.436749;nhomalt_fin_female=230;faf95_afr=0.377117;faf99_afr=0.377117;faf95_sas=0.432316;faf99_sas=0.432316;faf95_adj=0.411761;faf99_adj=0.41176;faf95_amr=0.474285;faf99_amr=0.474285;faf95_nfe=0.413556;faf99_nfe=0.413555;faf95_eas=0.287671;faf99_eas=0.28767;vep=G|intron_variant|MODIFIER|TP73|ENSG00000078900|Transcript|ENST00000346387|protein_coding||1/11|,G|intron_variant|MODIFIER|TP73|ENSG00000078900|Transcript|ENST00000354437|protein_coding||1/12|,G|intron_variant|MODIFIER|TP73|ENSG00000078900|Transcript|ENST00000357733|protein_coding||1/11|,G|intron_variant|MODIFIER|TP73|ENSG00000078900|Transcript|ENST00000378295|protein_coding||1/13|,G|intron_variant|MODIFIER|TP73|ENSG00000078900|Transcript|ENST00000604074|protein_coding||1/10|,G|regulatory_region_variant|MODIFIER|||RegulatoryFeature|ENSR00000345286|promoter|||
chr1	3887191	rs7367066	T	C	110722000	PASS	AC=101695;AN=143110;AF=0.710607;variant_type=snv;n_alt_alleles=1;ReadPosRankSum=0.345;MQRankSum=-0.022;RAW_MQ=1.744e+10;DP=4778633;MQ_DP=4845096;VarDP=4778633;MQ=59.9959;QD=23.1703;FS=0;SB=477243,595725,1648627,2057038;InbreedingCoeff=0.0144732;AS_VQSLOD=25.2471;POSITIVE_TRAIN_SITE;culprit=AS_FS;SOR=0.693;AC_asj_female=1003;AN_asj_female=1762;AF_asj_female=0.56924;nhomalt_asj_female=295;AC_eas_female=873;AN_eas_female=1442;AF_eas_female=0.605409;nhomalt_eas_female=267;AC_afr_male=14679;AN_afr_male=19306;AF_afr_male=0.760334;nhomalt_afr_male=5608;AC_female=52574;AN_female=73756;AF_female=0.71281;nhomalt_female=18829;AC_fin_male=5982;AN_fin_male=7946;AF_fin_male=0.752832;nhomalt_fin_male=2245;AC_oth_female=792;AN_oth_female=1100;AF_oth_female=0.72;nhomalt_oth_female=279;AC_ami=687;AN_ami=900;AF_ami=0.763333;nhomalt_ami=258;AC_oth=1548;AN_oth=2152;AF_oth=0.719331;nhomalt_oth=552;AC_male=49121;AN_male=69354;AF_male=0.708265;nhomalt_male=17513;AC_ami_female=352;AN_ami_female=470;AF_ami_female=0.748936;nhomalt_ami_female=130;AC_afr=31816;AN_afr=41950;AF_afr=0.758427;nhomalt_afr=12066;AC_eas_male=998;AN_eas_male=1680;AF_eas_male=0.594048;nhomalt_eas_male=303;AC_sas=1930;AN_sas=3044;AF_sas=0.634034;nhomalt_sas=611;AC_nfe_female=26521;AN_nfe_female=37368;AF_nfe_female=0.709725;nhomalt_nfe_female=9438;AC_asj_male=914;AN_asj_male=1562;AF_asj_male=0.585147;nhomalt_asj_male=265;AC_raw=101881;AN_raw=143384;AF_raw=0.710547;nhomalt_raw=36409;AC_oth_male=756;AN_oth_male=1052;AF_oth_male=0.718631;nhomalt_oth_male=273;AC_nfe_male=19269;AN_nfe_male=27158;AF_nfe_male=0.709515;nhomalt_nfe_male=6809;AC_asj=1917;AN_asj=3324;AF_asj=0.576715;nhomalt_asj=560;AC_amr_male=4612;AN_amr_male=7738;AF_amr_male=0.59602;nhomalt_amr_male=1385;nhomalt=36342;AC_amr_female=3662;AN_amr_female=5904;AF_amr_female=0.620257;nhomalt_amr_female=1148;AC_sas_female=354;AN_sas_female=562;AF_sas_female=0.629893;nhomalt_sas_female=114;AC_fin=7862;AN_fin=10450;AF_fin=0.752344;nhomalt_fin=2945;AC_afr_female=17137;AN_afr_female=22644;AF_afr_female=0.756801;nhomalt_afr_female=6458;AC_sas_male=1576;AN_sas_male=2482;AF_sas_male=0.634972;nhomalt_sas_male=497;AC_amr=8274;AN_amr=13642;AF_amr=0.606509;nhomalt_amr=2533;AC_nfe=45790;AN_nfe=64526;AF_nfe=0.709636;nhomalt_nfe=16247;AC_eas=1871;AN_eas=3122;AF_eas=0.599295;nhomalt_eas=570;AC_ami_male=335;AN_ami_male=430;AF_ami_male=0.77907;nhomalt_ami_male=128;AC_fin_female=1880;AN_fin_female=2504;AF_fin_female=0.750799;nhomalt_fin_female=700;faf95_afr=0.751446;faf99_afr=0.751446;faf95_sas=0.610483;faf99_sas=0.610483;faf95_adj=0.706938;faf99_adj=0.706939;faf95_amr=0.595583;faf99_amr=0.595583;faf95_nfe=0.70419;faf99_nfe=0.70419;faf95_eas=0.576689;faf99_eas=0.576689;vep=C|downstream_gene_variant|MODIFIER|DFFB|ENSG00000169598|Transcript|ENST00000338895|protein_coding|||,C|downstream_gene_variant|MODIFIER|DFFB|ENSG00000169598|Transcript|ENST00000339350|nonsense_mediated_decay|||,C|downstream_gene_variant|MODIFIER|DFFB|ENSG00000169598|Transcript|ENST00000341385|protein_coding|||,C|downstream_gene_variant|MODIFIER|C1orf174|ENSG00000198912|Transcript|ENST00000361605|protein_coding|||,C|downstream_gene_variant|MODIFIER|DFFB|ENSG00000169598|Transcript|ENST00000378206|nonsense_mediated_decay|||,C|downstream_gene_variant|MODIFIER|DFFB|ENSG00000169598|Transcript|ENST00000378209|protein_coding|||,C|downstream_gene_variant|MODIFIER|DFFB|ENSG00000169598|Transcript|ENST00000461150|nonsense_mediated_decay|||,C|downstream_gene_variant|MODIFIER|DFFB|ENSG00000169598|Transcript|ENST00000468793|nonsense_mediated_decay|||,C|downstream_gene_variant|MODIFIER|C1orf174|ENSG00000198912|Transcript|ENST00000474140|retained_intron|||,C|downstream_gene_variant|MODIFIER|DFFB|ENSG00000169598|Transcript|ENST00000475969|nonsense_mediated_decay|||,C|downstream_gene_variant|MODIFIER|DFFB|ENSG00000169598|Transcript|ENST00000477548|nonsense_mediated_decay|||,C|downstream_gene_variant|MODIFIER|C1orf174|ENSG00000198912|Transcript|ENST00000486765|processed_transcript|||,C|downstream_gene_variant|MODIFIER|DFFB|ENSG00000169598|Transcript|ENST00000491998|nonsense_mediated_decay|||
chr1	4120782	rs12040805	C	T	49463900	PASS	AC=43922;AN=143048;AF=0.307044;variant_type=snv;n_alt_alleles=1;ReadPosRankSum=0.398;MQRankSum=-0.026;RAW_MQ=9.98891e+09;DP=2750560;MQ_DP=2774932;VarDP=2750560;MQ=59.9975;QD=17.9832;FS=2.89298e-15;SB=501385,580259,776745,892171;InbreedingCoeff=0.044155;AS_VQSLOD=22.6815;POSITIVE_TRAIN_SITE;culprit=AS_FS;SOR=0.686;AC_asj_female=700;AN_asj_female=1762;AF_asj_female=0.397276;nhomalt_asj_female=125;AC_eas_female=495;AN_eas_female=1444;AF_eas_female=0.342798;nhomalt_eas_female=101;AC_afr_male=3040;AN_afr_male=19294;AF_afr_male=0.157562;nhomalt_afr_male=229;AC_female=22454;AN_female=73740;AF_female=0.304502;nhomalt_female=3788;AC_fin_male=2816;AN_fin_male=7918;AF_fin_male=0.355645;nhomalt_fin_male=492;AC_oth_female=327;AN_oth_female=1096;AF_oth_female=0.298358;nhomalt_oth_female=48;AC_ami=435;AN_ami=900;AF_ami=0.483333;nhomalt_ami=105;AC_oth=646;AN_oth=2150;AF_oth=0.300465;nhomalt_oth=94;AC_male=21468;AN_male=69308;AF_male=0.309748;nhomalt_male=3617;AC_ami_female=229;AN_ami_female=470;AF_ami_female=0.487234;nhomalt_ami_female=50;AC_afr=6651;AN_afr=41946;AF_afr=0.158561;nhomalt_afr=517;AC_eas_male=554;AN_eas_male=1684;AF_eas_male=0.328979;nhomalt_eas_male=96;AC_sas=1193;AN_sas=3042;AF_sas=0.392176;nhomalt_sas=239;AC_nfe_female=13988;AN_nfe_female=37348;AF_nfe_female=0.374531;nhomalt_nfe_female=2619;AC_asj_male=591;AN_asj_male=1560;AF_asj_male=0.378846;nhomalt_asj_male=124;AC_raw=44029;AN_raw=143330;AF_raw=0.307186;nhomalt_raw=7436;AC_oth_male=319;AN_oth_male=1054;AF_oth_male=0.302657;nhomalt_oth_male=46;AC_nfe_male=10283;AN_nfe_male=27148;AF_nfe_male=0.378776;nhomalt_nfe_male=1933;AC_asj=1291;AN_asj=3322;AF_asj=0.388621;nhomalt_asj=249;AC_amr_male=2687;AN_amr_male=7740;AF_amr_male=0.347158;nhomalt_amr_male=450;nhomalt=7405;AC_amr_female=2001;AN_amr_female=5902;AF_amr_female=0.339038;nhomalt_amr_female=343;AC_sas_female=221;AN_sas_female=562;AF_sas_female=0.393238;nhomalt_sas_female=47;AC_fin=3698;AN_fin=10422;AF_fin=0.354826;nhomalt_fin=659;AC_afr_female=3611;AN_afr_female=22652;AF_afr_female=0.159412;nhomalt_afr_female=288;AC_sas_male=972;AN_sas_male=2480;AF_sas_male=0.391935;nhomalt_sas_male=192;AC_amr=4688;AN_amr=13642;AF_amr=0.343645;nhomalt_amr=793;AC_nfe=24271;AN_nfe=64496;AF_nfe=0.376318;nhomalt_nfe=4552;AC_eas=1049;AN_eas=3128;AF_eas=0.335358;nhomalt_eas=197;AC_ami_male=206;AN_ami_male=430;AF_ami_male=0.47907;nhomalt_ami_male=55;AC_fin_female=882;AN_fin_female=2504;AF_fin_female=0.352236;nhomalt_fin_female=167;faf95_afr=0.155376;faf99_afr=0.155376;faf95_sas=0.373688;faf99_sas=0.373689;faf95_adj=0.304638;faf99_adj=0.304637;faf95_amr=0.335431;faf99_amr=0.33543;faf95_nfe=0.372353;faf99_nfe=0.372353;faf95_eas=0.31851;faf99_eas=0.31851;vep=T|intergenic_variant|MODIFIER|||Intergenic|||||
chr1	4304166	rs693734	C	T	115567000	PASS	AC=103977;AN=143090;AF=0.726655;variant_type=snv;n_alt_alleles=1;ReadPosRankSum=0.381;MQRankSum=-0.031;RAW_MQ=1.70189e+10;DP=4669805;MQ_DP=4727938;VarDP=4669805;MQ=59.997;QD=24.7476;FS=1.92865e-15;SB=506734,493272,1865384,1804415;InbreedingCoeff=0.0421535;AS_VQSLOD=23.3631;culprit=AS_FS;SOR=0.699;AC_asj_female=1344;AN_asj_female=1762;AF_asj_female=0.76277;nhomalt_asj_female=514;AC_eas_female=1138;AN_eas_female=1448;AF_eas_female=0.785912;nhomalt_eas_female=454;AC_afr_male=16351;AN_afr_male=19318;AF_afr_male=0.846413;nhomalt_afr_male=6914;AC_female=54019;AN_female=73768;AF_female=0.732282;nhomalt_female=20069;AC_fin_male=5281;AN_fin_male=7918;AF_fin_male=0.666961;nhomalt_fin_male=1785;AC_oth_female=811;AN_oth_female=1098;AF_oth_female=0.738616;nhomalt_oth_female=305;AC_ami=496;AN_ami=896;AF_ami=0.553571;nhomalt_ami=136;AC_oth=1592;AN_oth=2150;AF_oth=0.740465;nhomalt_oth=602;AC_male=49958;AN_male=69322;AF_male=0.720666;nhomalt_male=18301;AC_ami_female=261;AN_ami_female=470;AF_ami_female=0.555319;nhomalt_ami_female=70;AC_afr=35487;AN_afr=41976;AF_afr=0.845412;nhomalt_afr=14986;AC_eas_male=1337;AN_eas_male=1686;AF_eas_male=0.793001;nhomalt_eas_male=532;AC_sas=1810;AN_sas=3042;AF_sas=0.595003;nhomalt_sas=533;AC_nfe_female=25450;AN_nfe_female=37360;AF_nfe_female=0.68121;nhomalt_nfe_female=8710;AC_asj_male=1129;AN_asj_male=1560;AF_asj_male=0.723718;nhomalt_asj_male=406;AC_raw=104157;AN_raw=143366;AF_raw=0.726511;nhomalt_raw=38436;AC_oth_male=781;AN_oth_male=1052;AF_oth_male=0.742395;nhomalt_oth_male=297;AC_nfe_male=18483;AN_nfe_male=27150;AF_nfe_male=0.680773;nhomalt_nfe_male=6307;AC_asj=2473;AN_asj=3322;AF_asj=0.744431;nhomalt_asj=920;AC_amr_male=4887;AN_amr_male=7736;AF_amr_male=0.631722;nhomalt_amr_male=1559;nhomalt=38370;AC_amr_female=3870;AN_amr_female=5906;AF_amr_female=0.655266;nhomalt_amr_female=1281;AC_sas_female=336;AN_sas_female=566;AF_sas_female=0.59364;nhomalt_sas_female=98;AC_fin=6954;AN_fin=10418;AF_fin=0.667499;nhomalt_fin=2350;AC_afr_female=19136;AN_afr_female=22658;AF_afr_female=0.844558;nhomalt_afr_female=8072;AC_sas_male=1474;AN_sas_male=2476;AF_sas_male=0.595315;nhomalt_sas_male=435;AC_amr=8757;AN_amr=13642;AF_amr=0.641915;nhomalt_amr=2840;AC_nfe=43933;AN_nfe=64510;AF_nfe=0.681026;nhomalt_nfe=15017;AC_eas=2475;AN_eas=3134;AF_eas=0.789726;nhomalt_eas=986;AC_ami_male=235;AN_ami_male=426;AF_ami_male=0.551643;nhomalt_ami_male=66;AC_fin_female=1673;AN_fin_female=2500;AF_fin_female=0.6692;nhomalt_fin_female=565;faf95_afr=0.838042;faf99_afr=0.838043;faf95_sas=0.572187;faf99_sas=0.572187;faf95_adj=0.722944;faf99_adj=0.722945;faf95_amr=0.630673;faf99_amr=0.630673;faf95_nfe=0.67569;faf99_nfe=0.67569;faf95_eas=0.763797;faf99_eas=0.763797;vep=T|intergenic_variant|MODIFIER|||Intergenic|||||
chr1	4307263	.	G	A	72549800	PASS	AC=66459;AN=143054;AF=0.464573;variant_type=snv;n_alt_alleles=1;ReadPosRankSum=0.364;MQRankSum=-0.021;RAW_MQ=1.34716e+10;DP=3709969;MQ_DP=3742471;VarDP=3709969;MQ=59.9971;QD=19.5554;FS=2.89298e-15;SB=703804,592062,1321552,1092551;InbreedingCoeff=0.0128441;AS_VQSLOD=23.6601;POSITIVE_TRAIN_SITE;culprit=AS_FS;SOR=0.711;AC_asj_female=629;AN_asj_female=1762;AF_asj_female=0.356981;nhomalt_asj_female=113;AC_eas_female=824;AN_eas_female=1436;AF_eas_female=0.573816;nhomalt_eas_female=249;AC_afr_male=9024;AN_afr_male=19302;AF_afr_male=0.467516;nhomalt_afr_male=2143;AC_female=33754;AN_female=73736;AF_female=0.457768;nhomalt_female=7797;AC_fin_male=4065;AN_fin_male=7914;AF_fin_male=0.513647;nhomalt_fin_male=1053;AC_oth_female=474;AN_oth_female=1098;AF_oth_female=0.431694;nhomalt_oth_female=100;AC_ami=332;AN_ami=898;AF_ami=0.36971;nhomalt_ami=61;AC_oth=912;AN_oth=2148;AF_oth=0.424581;nhomalt_oth=188;AC_male=32705;AN_male=69318;AF_male=0.471811;nhomalt_male=7859;AC_ami_female=168;AN_ami_female=468;AF_ami_female=0.358974;nhomalt_ami_female=26;AC_afr=19594;AN_afr=41936;AF_afr=0.467236;nhomalt_afr=4588;AC_eas_male=968;AN_eas_male=1680;AF_eas_male=0.57619;nhomalt_eas_male=288;AC_sas=1686;AN_sas=3036;AF_sas=0.555336;nhomalt_sas=469;AC_nfe_female=16512;AN_nfe_female=37366;AF_nfe_female=0.441899;nhomalt_nfe_female=3672;AC_asj_male=626;AN_asj_male=1560;AF_asj_male=0.401282;nhomalt_asj_male=120;AC_raw=66627;AN_raw=143356;AF_raw=0.464766;nhomalt_raw=15712;AC_oth_male=438;AN_oth_male=1050;AF_oth_male=0.417143;nhomalt_oth_male=88;AC_nfe_male=12042;AN_nfe_male=27162;AF_nfe_male=0.44334;nhomalt_nfe_male=2714;AC_asj=1255;AN_asj=3322;AF_asj=0.377784;nhomalt_asj=233;AC_amr_male=3994;AN_amr_male=7748;AF_amr_male=0.515488;nhomalt_amr_male=1031;nhomalt=15656;AC_amr_female=3001;AN_amr_female=5906;AF_amr_female=0.508127;nhomalt_amr_female=786;AC_sas_female=302;AN_sas_female=564;AF_sas_female=0.535461;nhomalt_sas_female=82;AC_fin=5339;AN_fin=10416;AF_fin=0.512577;nhomalt_fin=1377;AC_afr_female=10570;AN_afr_female=22634;AF_afr_female=0.466997;nhomalt_afr_female=2445;AC_sas_male=1384;AN_sas_male=2472;AF_sas_male=0.559871;nhomalt_sas_male=387;AC_amr=6995;AN_amr=13654;AF_amr=0.512304;nhomalt_amr=1817;AC_nfe=28554;AN_nfe=64528;AF_nfe=0.442506;nhomalt_nfe=6386;AC_eas=1792;AN_eas=3116;AF_eas=0.575096;nhomalt_eas=537;AC_ami_male=164;AN_ami_male=430;AF_ami_male=0.381395;nhomalt_ami_male=35;AC_fin_female=1274;AN_fin_female=2502;AF_fin_female=0.509193;nhomalt_fin_female=324;faf95_afr=0.461758;faf99_afr=0.461758;faf95_sas=0.533279;faf99_sas=0.533278;faf95_adj=0.461612;faf99_adj=0.461613;faf95_amr=0.50227;faf99_amr=0.50227;faf95_nfe=0.438206;faf99_nfe=0.438207;faf95_eas=0.552934;faf99_eas=0.552934;vep=A|intergenic_variant|MODIFIER|||Intergenic|||||
chr1	4602348	rs537761	C	A	39309700	PASS	AC=37323;AN=143122;AF=0.260778;variant_type=snv;n_alt_alleles=1;ReadPosRankSum=0.367;MQRankSum=-0.018;RAW_MQ=8.30832e+09;DP=2286491;MQ_DP=2308084;VarDP=2286491;MQ=59.9972;QD=17.1921;FS=0;SB=435609,496401,628389,726113;InbreedingCoeff=0.0645174;AS_VQSLOD=22.6697;NEGATIVE_TRAIN_SITE;POSITIVE_TRAIN_SITE;culprit=AS_FS;SOR=0.707;AC_asj_female=580;AN_asj_female=1762;AF_asj_female=0.329171;nhomalt_asj_female=95;AC_eas_female=334;AN_eas_female=1446;AF_eas_female=0.230982;nhomalt_eas_female=37;AC_afr_male=2213;AN_afr_male=19336;AF_afr_male=0.11445;nhomalt_afr_male=121;AC_female=18898;AN_female=73790;AF_female=0.256105;nhomalt_female=2814;AC_fin_male=3383;AN_fin_male=7926;AF_fin_male=0.426823;nhomalt_fin_male=734;AC_oth_female=273;AN_oth_female=1096;AF_oth_female=0.249088;nhomalt_oth_female=39;AC_ami=313;AN_ami=898;AF_ami=0.348552;nhomalt_ami=54;AC_oth=559;AN_oth=2150;AF_oth=0.26;nhomalt_oth=75;AC_male=18425;AN_male=69332;AF_male=0.26575;nhomalt_male=2937;AC_ami_female=165;AN_ami_female=470;AF_ami_female=0.351064;nhomalt_ami_female=27;AC_afr=4942;AN_afr=42020;AF_afr=0.117611;nhomalt_afr=288;AC_eas_male=391;AN_eas_male=1682;AF_eas_male=0.232461;nhomalt_eas_male=42;AC_sas=430;AN_sas=3046;AF_sas=0.141169;nhomalt_sas=29;AC_nfe_female=11535;AN_nfe_female=37356;AF_nfe_female=0.308786;nhomalt_nfe_female=1799;AC_asj_male=476;AN_asj_male=1562;AF_asj_male=0.304738;nhomalt_asj_male=65;AC_raw=37403;AN_raw=143330;AF_raw=0.260957;nhomalt_raw=5772;AC_oth_male=286;AN_oth_male=1054;AF_oth_male=0.271347;nhomalt_oth_male=36;AC_nfe_male=8444;AN_nfe_male=27116;AF_nfe_male=0.311403;nhomalt_nfe_male=1369;AC_asj=1056;AN_asj=3324;AF_asj=0.31769;nhomalt_asj=160;AC_amr_male=2739;AN_amr_male=7748;AF_amr_male=0.353511;nhomalt_amr_male=518;nhomalt=5751;AC_amr_female=2093;AN_amr_female=5906;AF_amr_female=0.354385;nhomalt_amr_female=410;AC_sas_female=85;AN_sas_female=566;AF_sas_female=0.150177;nhomalt_sas_female=4;AC_fin=4487;AN_fin=10430;AF_fin=0.430201;nhomalt_fin=970;AC_afr_female=2729;AN_afr_female=22684;AF_afr_female=0.120305;nhomalt_afr_female=167;AC_sas_male=345;AN_sas_male=2480;AF_sas_male=0.139113;nhomalt_sas_male=25;AC_amr=4832;AN_amr=13654;AF_amr=0.353889;nhomalt_amr=928;AC_nfe=19979;AN_nfe=64472;AF_nfe=0.309886;nhomalt_nfe=3168;AC_eas=725;AN_eas=3128;AF_eas=0.231777;nhomalt_eas=79;AC_ami_male=148;AN_ami_male=428;AF_ami_male=0.345794;nhomalt_ami_male=27;AC_fin_female=1104;AN_fin_female=2504;AF_fin_female=0.440895;nhomalt_fin_female=236;faf95_afr=0.114872;faf99_afr=0.114872;faf95_sas=0.130161;faf99_sas=0.13016;faf95_adj=0.258561;faf99_adj=0.258561;faf95_amr=0.345556;faf99_amr=0.345556;faf95_nfe=0.306289;faf99_nfe=0.306289;faf95_eas=0.217802;faf99_eas=0.217802;vep=A|regulatory_region_variant|MODIFIER|||RegulatoryFeature|ENSR00000345471|enhancer|||,A|intergenic_variant|MODIFIER|||Intergenic|||||
chr1	4827952	rs2181699	G	T	59197500	PASS	AC=57952;AN=142876;AF=0.40561;variant_type=snv;n_alt_alleles=1;ReadPosRankSum=0.327;MQRankSum=-0.046;RAW_MQ=1.12889e+10;DP=3110442;MQ_DP=3136073;VarDP=3110442;MQ=59.9975;QD=19.0319;FS=0;SB=588833,548189,1022121,951299;InbreedingCoeff=0.00644611;AS_VQSLOD=22.6822;POSITIVE_TRAIN_SITE;culprit=AS_FS;SOR=0.693;AC_asj_female=685;AN_asj_female=1760;AF_asj_female=0.389205;nhomalt_asj_female=127;AC_eas_female=489;AN_eas_female=1444;AF_eas_female=0.338643;nhomalt_eas_female=94;AC_afr_male=6976;AN_afr_male=19240;AF_afr_male=0.362578;nhomalt_afr_male=1226;AC_female=29900;AN_female=73682;AF_female=0.405798;nhomalt_female=6095;AC_fin_male=2983;AN_fin_male=7918;AF_fin_male=0.376737;nhomalt_fin_male=573;AC_oth_female=427;AN_oth_female=1098;AF_oth_female=0.388889;nhomalt_oth_female=93;AC_ami=359;AN_ami=900;AF_ami=0.398889;nhomalt_ami=76;AC_oth=830;AN_oth=2148;AF_oth=0.386406;nhomalt_oth=169;AC_male=28052;AN_male=69194;AF_male=0.405411;nhomalt_male=5760;AC_ami_female=196;AN_ami_female=470;AF_ami_female=0.417021;nhomalt_ami_female=43;AC_afr=15454;AN_afr=41844;AF_afr=0.369324;nhomalt_afr=2803;AC_eas_male=608;AN_eas_male=1678;AF_eas_male=0.362336;nhomalt_eas_male=107;AC_sas=1451;AN_sas=3008;AF_sas=0.48238;nhomalt_sas=357;AC_nfe_female=15538;AN_nfe_female=37352;AF_nfe_female=0.415988;nhomalt_nfe_female=3200;AC_asj_male=652;AN_asj_male=1562;AF_asj_male=0.417414;nhomalt_asj_male=140;AC_raw=58146;AN_raw=143314;AF_raw=0.405724;nhomalt_raw=11907;AC_oth_male=403;AN_oth_male=1050;AF_oth_male=0.38381;nhomalt_oth_male=76;AC_nfe_male=11198;AN_nfe_male=27134;AF_nfe_male=0.412693;nhomalt_nfe_male=2325;AC_asj=1337;AN_asj=3322;AF_asj=0.402468;nhomalt_asj=267;AC_amr_male=3899;AN_amr_male=7734;AF_amr_male=0.504138;nhomalt_amr_male=996;nhomalt=11855;AC_amr_female=2847;AN_amr_female=5892;AF_amr_female=0.483198;nhomalt_amr_female=714;AC_sas_female=281;AN_sas_female=560;AF_sas_female=0.501786;nhomalt_sas_female=73;AC_fin=3942;AN_fin=10420;AF_fin=0.378311;nhomalt_fin=747;AC_afr_female=8478;AN_afr_female=22604;AF_afr_female=0.375066;nhomalt_afr_female=1577;AC_sas_male=1170;AN_sas_male=2448;AF_sas_male=0.477941;nhomalt_sas_male=284;AC_amr=6746;AN_amr=13626;AF_amr=0.495083;nhomalt_amr=1710;AC_nfe=26736;AN_nfe=64486;AF_nfe=0.414602;nhomalt_nfe=5525;AC_eas=1097;AN_eas=3122;AF_eas=0.351377;nhomalt_eas=201;AC_ami_male=163;AN_ami_male=430;AF_ami_male=0.37907;nhomalt_ami_male=33;AC_fin_female=959;AN_fin_female=2502;AF_fin_female=0.383293;nhomalt_fin_female=174;faf95_afr=0.36445;faf99_afr=0.364451;faf95_sas=0.461741;faf99_sas=0.46174;faf95_adj=0.402843;faf99_adj=0.402842;faf95_amr=0.48521;faf99_amr=0.485209;faf95_nfe=0.410439;faf99_nfe=0.410439;faf95_eas=0.334111;faf99_eas=0.334111;vep=T|intergenic_variant|MODIFIER|||Intergenic|||||
chr1	5108603	rs10733013	C	T	64400200	PASS	AC=58013;AN=142946;AF=0.405839;variant_type=snv;n_alt_alleles=1;ReadPosRankSum=0.36;MQRankSum=-0.015;RAW_MQ=1.20597e+10;DP=3324277;MQ_DP=3350289;VarDP=3324277;MQ=59.9967;QD=19.3727;FS=1.92865e-15;SB=593616,593614,1078667,1058380;InbreedingCoeff=0.0282685;AS_VQSLOD=23.2733;POSITIVE_TRAIN_SITE;culprit=AS_FS;SOR=0.712;AC_asj_female=835;AN_asj_female=1762;AF_asj_female=0.473893;nhomalt_asj_female=190;AC_eas_female=1205;AN_eas_female=1442;AF_eas_female=0.835645;nhomalt_eas_female=498;AC_afr_male=6185;AN_afr_male=19262;AF_afr_male=0.321099;nhomalt_afr_male=1007;AC_female=29580;AN_female=73724;AF_female=0.401226;nhomalt_female=6099;AC_fin_male=2930;AN_fin_male=7888;AF_fin_male=0.37145;nhomalt_fin_male=507;AC_oth_female=501;AN_oth_female=1096;AF_oth_female=0.457117;nhomalt_oth_female=122;AC_ami=361;AN_ami=900;AF_ami=0.401111;nhomalt_ami=72;AC_oth=965;AN_oth=2142;AF_oth=0.450514;nhomalt_oth=233;AC_male=28433;AN_male=69222;AF_male=0.410751;nhomalt_male=6147;AC_ami_female=187;AN_ami_female=470;AF_ami_female=0.397872;nhomalt_ami_female=35;AC_afr=13372;AN_afr=41884;AF_afr=0.319263;nhomalt_afr=2092;AC_eas_male=1404;AN_eas_male=1678;AF_eas_male=0.83671;nhomalt_eas_male=587;AC_sas=1775;AN_sas=3038;AF_sas=0.584266;nhomalt_sas=542;AC_nfe_female=15829;AN_nfe_female=37368;AF_nfe_female=0.423598;nhomalt_nfe_female=3340;AC_asj_male=783;AN_asj_male=1562;AF_asj_male=0.50128;nhomalt_asj_male=194;AC_raw=58175;AN_raw=143300;AF_raw=0.405967;nhomalt_raw=12297;AC_oth_male=464;AN_oth_male=1046;AF_oth_male=0.443595;nhomalt_oth_male=111;AC_nfe_male=11593;AN_nfe_male=27146;AF_nfe_male=0.427061;nhomalt_nfe_male=2487;AC_asj=1618;AN_asj=3324;AF_asj=0.486763;nhomalt_asj=384;AC_amr_male=3452;AN_amr_male=7730;AF_amr_male=0.446572;nhomalt_amr_male=779;nhomalt=12246;AC_amr_female=2580;AN_amr_female=5900;AF_amr_female=0.437288;nhomalt_amr_female=550;AC_sas_female=327;AN_sas_female=558;AF_sas_female=0.586022;nhomalt_sas_female=104;AC_fin=3859;AN_fin=10394;AF_fin=0.371272;nhomalt_fin=682;AC_afr_female=7187;AN_afr_female=22622;AF_afr_female=0.3177;nhomalt_afr_female=1085;AC_sas_male=1448;AN_sas_male=2480;AF_sas_male=0.583871;nhomalt_sas_male=438;AC_amr=6032;AN_amr=13630;AF_amr=0.442553;nhomalt_amr=1329;AC_nfe=27422;AN_nfe=64514;AF_nfe=0.425055;nhomalt_nfe=5827;AC_eas=2609;AN_eas=3120;AF_eas=0.836218;nhomalt_eas=1085;AC_ami_male=174;AN_ami_male=430;AF_ami_male=0.404651;nhomalt_ami_male=37;AC_fin_female=929;AN_fin_female=2506;AF_fin_female=0.37071;nhomalt_fin_female=175;faf95_afr=0.314735;faf99_afr=0.314734;faf95_sas=0.561643;faf99_sas=0.561643;faf95_adj=0.403071;faf99_adj=0.403071;faf95_amr=0.433222;faf99_amr=0.433222;faf95_nfe=0.420842;faf99_nfe=0.420842;faf95_eas=0.809472;faf99_eas=0.809473;vep=T|regulatory_region_variant|MODIFIER|||RegulatoryFeature|ENSR00000345542|enhancer|||,T|intergenic_variant|MODIFIER|||Intergenic|||||
chr1	5247016	rs521430	C	T	65457800	PASS	AC=65392;AN=142936;AF=0.457491;variant_type=snv;n_alt_alleles=1;ReadPosRankSum=0.306;MQRankSum=-0.029;RAW_MQ=1.24768e+10;DP=3374757;MQ_DP=3466282;VarDP=3374757;MQ=59.9957;QD=19.3963;FS=0.542039;SB=611543,593814,1134258,1035142;InbreedingCoeff=0.019797;AS_VQSLOD=1.3405;NEGATIVE_TRAIN_SITE;culprit=AS_MQ;SOR=0.757;AC_asj_female=773;AN_asj_female=1760;AF_asj_female=0.439205;nhomalt_asj_female=163;AC_eas_female=595;AN_eas_female=1446;AF_eas_female=0.41148;nhomalt_eas_female=131;AC_afr_male=10767;AN_afr_male=19260;AF_afr_male=0.559034;nhomalt_afr_male=3015;AC_female=33701;AN_female=73720;AF_female=0.457149;nhomalt_female=7925;AC_fin_male=3327;AN_fin_male=7906;AF_fin_male=0.42082;nhomalt_fin_male=701;AC_oth_female=461;AN_oth_female=1100;AF_oth_female=0.419091;nhomalt_oth_female=89;AC_ami=430;AN_ami=894;AF_ami=0.480984;nhomalt_ami=101;AC_oth=904;AN_oth=2148;AF_oth=0.420857;nhomalt_oth=178;AC_male=31691;AN_male=69216;AF_male=0.457857;nhomalt_male=7375;AC_ami_female=230;AN_ami_female=470;AF_ami_female=0.489362;nhomalt_ami_female=55;AC_afr=23549;AN_afr=41886;AF_afr=0.562216;nhomalt_afr=6653;AC_eas_male=670;AN_eas_male=1678;AF_eas_male=0.399285;nhomalt_eas_male=147;AC_sas=1610;AN_sas=3040;AF_sas=0.529605;nhomalt_sas=426;AC_nfe_female=15214;AN_nfe_female=37344;AF_nfe_female=0.407401;nhomalt_nfe_female=3079;AC_asj_male=710;AN_asj_male=1560;AF_asj_male=0.455128;nhomalt_asj_male=160;AC_raw=65596;AN_raw=143324;AF_raw=0.457676;nhomalt_raw=15363;AC_oth_male=443;AN_oth_male=1048;AF_oth_male=0.42271;nhomalt_oth_male=89;AC_nfe_male=11256;AN_nfe_male=27144;AF_nfe_male=0.414677;nhomalt_nfe_male=2301;AC_asj=1483;AN_asj=3320;AF_asj=0.446687;nhomalt_asj=323;AC_amr_male=3014;AN_amr_male=7722;AF_amr_male=0.390313;nhomalt_amr_male=574;nhomalt=15300;AC_amr_female=2245;AN_amr_female=5902;AF_amr_female=0.38038;nhomalt_amr_female=424;AC_sas_female=306;AN_sas_female=566;AF_sas_female=0.540636;nhomalt_sas_female=84;AC_fin=4422;AN_fin=10412;AF_fin=0.424702;nhomalt_fin=963;AC_afr_female=12782;AN_afr_female=22626;AF_afr_female=0.564925;nhomalt_afr_female=3638;AC_sas_male=1304;AN_sas_male=2474;AF_sas_male=0.527082;nhomalt_sas_male=342;AC_amr=5259;AN_amr=13624;AF_amr=0.38601;nhomalt_amr=998;AC_nfe=26470;AN_nfe=64488;AF_nfe=0.410464;nhomalt_nfe=5380;AC_eas=1265;AN_eas=3124;AF_eas=0.40493;nhomalt_eas=278;AC_ami_male=200;AN_ami_male=424;AF_ami_male=0.471698;nhomalt_ami_male=46;AC_fin_female=1095;AN_fin_female=2506;AF_fin_female=0.436951;nhomalt_fin_female=262;faf95_afr=0.556204;faf99_afr=0.556203;faf95_sas=0.508083;faf99_sas=0.508083;faf95_adj=0.454552;faf99_adj=0.454553;faf95_amr=0.377296;faf99_amr=0.377296;faf95_nfe=0.406322;faf99_nfe=0.406323;faf95_eas=0.386386;faf99_eas=0.386386;vep=T|intergenic_variant|MODIFIER|||Intergenic|||||
chr1	5489465	rs11260698	C	T	76214700	PASS	AC=73393;AN=142998;AF=0.513245;variant_type=snv;n_alt_alleles=1;ReadPosRankSum=0.331;MQRankSum=-0.013;RAW_MQ=1.30427e+10;DP=3582468;MQ_DP=3623311;VarDP=3582468;MQ=59.9972;QD=21.2743;FS=1.44649e-15;SB=524538,579163,1186703,1292064;InbreedingCoeff=0.130033;AS_VQSLOD=23.9047;POSITIVE_TRAIN_SITE;culprit=AS_FS;SOR=0.679;AC_asj_female=959;AN_asj_female=1762;AF_asj_female=0.544268;nhomalt_asj_female=267;AC_eas_female=849;AN_eas_female=1442;AF_eas_female=0.588766;nhomalt_eas_female=253;AC_afr_male=14953;AN_afr_male=19286;AF_afr_male=0.775329;nhomalt_afr_male=5807;AC_female=37842;AN_female=73726;AF_female=0.513279;nhomalt_female=10981;AC_fin_male=3321;AN_fin_male=7898;AF_fin_male=0.420486;nhomalt_fin_male=696;AC_oth_female=554;AN_oth_female=1096;AF_oth_female=0.505474;nhomalt_oth_female=143;AC_ami=177;AN_ami=898;AF_ami=0.197105;nhomalt_ami=14;AC_oth=1100;AN_oth=2150;AF_oth=0.511628;nhomalt_oth=298;AC_male=35551;AN_male=69272;AF_male=0.513209;nhomalt_male=10171;AC_ami_female=97;AN_ami_female=468;AF_ami_female=0.207265;nhomalt_ami_female=7;AC_afr=32493;AN_afr=41926;AF_afr=0.775008;nhomalt_afr=12625;AC_eas_male=948;AN_eas_male=1682;AF_eas_male=0.563615;nhomalt_eas_male=270;AC_sas=1504;AN_sas=3034;AF_sas=0.495715;nhomalt_sas=380;AC_nfe_female=13918;AN_nfe_female=37362;AF_nfe_female=0.372518;nhomalt_nfe_female=2628;AC_asj_male=862;AN_asj_male=1554;AF_asj_male=0.554698;nhomalt_asj_male=234;AC_raw=73585;AN_raw=143340;AF_raw=0.51336;nhomalt_raw=21216;AC_oth_male=546;AN_oth_male=1054;AF_oth_male=0.518027;nhomalt_oth_male=155;AC_nfe_male=10245;AN_nfe_male=27170;AF_nfe_male=0.37707;nhomalt_nfe_male=1960;AC_asj=1821;AN_asj=3316;AF_asj=0.549156;nhomalt_asj=501;AC_amr_male=3391;AN_amr_male=7728;AF_amr_male=0.438794;nhomalt_amr_male=746;nhomalt=21152;AC_amr_female=2593;AN_amr_female=5892;AF_amr_female=0.440088;nhomalt_amr_female=585;AC_sas_female=299;AN_sas_female=564;AF_sas_female=0.530142;nhomalt_sas_female=84;AC_fin=4354;AN_fin=10398;AF_fin=0.418734;nhomalt_fin=892;AC_afr_female=17540;AN_afr_female=22640;AF_afr_female=0.774735;nhomalt_afr_female=6818;AC_sas_male=1205;AN_sas_male=2470;AF_sas_male=0.487854;nhomalt_sas_male=296;AC_amr=5984;AN_amr=13620;AF_amr=0.439354;nhomalt_amr=1331;AC_nfe=24163;AN_nfe=64532;AF_nfe=0.374434;nhomalt_nfe=4588;AC_eas=1797;AN_eas=3124;AF_eas=0.575224;nhomalt_eas=523;AC_ami_male=80;AN_ami_male=430;AF_ami_male=0.186047;nhomalt_ami_male=7;AC_fin_female=1033;AN_fin_female=2500;AF_fin_female=0.4132;nhomalt_fin_female=196;faf95_afr=0.76795;faf99_afr=0.767949;faf95_sas=0.474879;faf99_sas=0.474879;faf95_adj=0.510132;faf99_adj=0.510132;faf95_amr=0.430053;faf99_amr=0.430053;faf95_nfe=0.370481;faf99_nfe=0.370481;faf95_eas=0.553088;faf99_eas=0.553087;vep=T|upstream_gene_variant|MODIFIER|Z98259.1|ENSG00000260972|Transcript|ENST00000564261|lincRNA|||,T|intron_variant&non_coding_transcript_variant|MODIFIER|Z98259.3|ENSG00000284692|Transcript|ENST00000641426|lincRNA||2/2|,T|downstream_gene_variant|MODIFIER|Z98259.3|ENSG00000284692|Transcript|ENST00000641860|lincRNA|||,T|downstream_gene_variant|MODIFIER|Z98259.3|ENSG00000284692|Transcript|ENST00000649109|lincRNA|||
chr1	5647031	rs971816	A	C	90135100	PASS	AC=81678;AN=143126;AF=0.570672;variant_type=snv;n_alt_alleles=1;ReadPosRankSum=0.373;MQRankSum=0;RAW_MQ=1.53084e+10;DP=4214735;MQ_DP=4252907;VarDP=4214735;MQ=59.996;QD=21.3857;FS=0;SB=562639,677213,1348846,1626037;InbreedingCoeff=0.0551516;AS_VQSLOD=24.3631;POSITIVE_TRAIN_SITE;culprit=AS_FS;SOR=0.695;AC_asj_female=796;AN_asj_female=1760;AF_asj_female=0.452273;nhomalt_asj_female=194;AC_eas_female=855;AN_eas_female=1444;AF_eas_female=0.592105;nhomalt_eas_female=249;AC_afr_male=14458;AN_afr_male=19324;AF_afr_male=0.748189;nhomalt_afr_male=5395;AC_female=42419;AN_female=73768;AF_female=0.575033;nhomalt_female=12725;AC_fin_male=3671;AN_fin_male=7944;AF_fin_male=0.46211;nhomalt_fin_male=830;AC_oth_female=626;AN_oth_female=1098;AF_oth_female=0.570128;nhomalt_oth_female=173;AC_ami=512;AN_ami=900;AF_ami=0.568889;nhomalt_ami=149;AC_oth=1192;AN_oth=2146;AF_oth=0.555452;nhomalt_oth=325;AC_male=39259;AN_male=69358;AF_male=0.566034;nhomalt_male=11540;AC_ami_female=269;AN_ami_female=470;AF_ami_female=0.57234;nhomalt_ami_female=79;AC_afr=31322;AN_afr=41994;AF_afr=0.745868;nhomalt_afr=11700;AC_eas_male=1031;AN_eas_male=1676;AF_eas_male=0.615155;nhomalt_eas_male=315;AC_sas=1425;AN_sas=3038;AF_sas=0.469059;nhomalt_sas=342;AC_nfe_female=18648;AN_nfe_female=37356;AF_nfe_female=0.499197;nhomalt_nfe_female=4662;AC_asj_male=696;AN_asj_male=1562;AF_asj_male=0.445583;nhomalt_asj_male=156;AC_raw=81804;AN_raw=143354;AF_raw=0.570643;nhomalt_raw=24309;AC_oth_male=566;AN_oth_male=1048;AF_oth_male=0.540076;nhomalt_oth_male=152;AC_nfe_male=13532;AN_nfe_male=27160;AF_nfe_male=0.498233;nhomalt_nfe_male=3349;AC_asj=1492;AN_asj=3322;AF_asj=0.449127;nhomalt_asj=350;AC_amr_male=3887;AN_amr_male=7740;AF_amr_male=0.502196;nhomalt_amr_male=987;nhomalt=24265;AC_amr_female=2971;AN_amr_female=5904;AF_amr_female=0.503218;nhomalt_amr_female=752;AC_sas_female=250;AN_sas_female=564;AF_sas_female=0.443262;nhomalt_sas_female=56;AC_fin=4811;AN_fin=10446;AF_fin=0.460559;nhomalt_fin=1085;AC_afr_female=16864;AN_afr_female=22670;AF_afr_female=0.743891;nhomalt_afr_female=6305;AC_sas_male=1175;AN_sas_male=2474;AF_sas_male=0.474939;nhomalt_sas_male=286;AC_amr=6858;AN_amr=13644;AF_amr=0.502639;nhomalt_amr=1739;AC_nfe=32180;AN_nfe=64516;AF_nfe=0.498791;nhomalt_nfe=8011;AC_eas=1886;AN_eas=3120;AF_eas=0.604487;nhomalt_eas=564;AC_ami_male=243;AN_ami_male=430;AF_ami_male=0.565116;nhomalt_ami_male=70;AC_fin_female=1140;AN_fin_female=2502;AF_fin_female=0.455635;nhomalt_fin_female=255;faf95_afr=0.738949;faf99_afr=0.73895;faf95_sas=0.448808;faf99_sas=0.448808;faf95_adj=0.567391;faf99_adj=0.567391;faf95_amr=0.492696;faf99_amr=0.492697;faf95_nfe=0.494225;faf99_nfe=0.494226;faf95_eas=0.581775;faf99_eas=0.581775;vep=C|intron_variant&non_coding_transcript_variant|MODIFIER|AL365255.1|ENSG00000236948|Transcript|ENST00000413887|lincRNA||1/1|,C|intron_variant&non_coding_transcript_variant|MODIFIER|AL365255.1|ENSG00000236948|Transcript|ENST00000637702|lincRNA||1/2|
chr1	5840735	rs1698976	C	T	63557300	PASS	AC=57555;AN=143112;AF=0.402168;variant_type=snv;n_alt_alleles=1;ReadPosRankSum=0.35;MQRankSum=-0.008;RAW_MQ=1.2224e+10;DP=3359178;MQ_DP=3395882;VarDP=3359178;MQ=59.997;QD=18.9205;FS=4.82164e-16;SB=594310,634882,1024903,1105083;InbreedingCoeff=0.042664;AS_VQSLOD=22.2392;POSITIVE_TRAIN_SITE;culprit=AS_FS;SOR=0.702;AC_asj_female=524;AN_asj_female=1762;AF_asj_female=0.297389;nhomalt_asj_female=84;AC_eas_female=1001;AN_eas_female=1444;AF_eas_female=0.693213;nhomalt_eas_female=352;AC_afr_male=5902;AN_afr_male=19312;AF_afr_male=0.305613;nhomalt_afr_male=901;AC_female=28758;AN_female=73770;AF_female=0.389833;nhomalt_female=5924;AC_fin_male=4739;AN_fin_male=7948;AF_fin_male=0.596251;nhomalt_fin_male=1398;AC_oth_female=442;AN_oth_female=1100;AF_oth_female=0.401818;nhomalt_oth_female=87;AC_ami=407;AN_ami=898;AF_ami=0.453229;nhomalt_ami=97;AC_oth=860;AN_oth=2152;AF_oth=0.399628;nhomalt_oth=162;AC_male=28797;AN_male=69342;AF_male=0.415289;nhomalt_male=6371;AC_ami_female=220;AN_ami_female=470;AF_ami_female=0.468085;nhomalt_ami_female=53;AC_afr=12702;AN_afr=41988;AF_afr=0.302515;nhomalt_afr=1921;AC_eas_male=1183;AN_eas_male=1682;AF_eas_male=0.703329;nhomalt_eas_male=420;AC_sas=1136;AN_sas=3048;AF_sas=0.372703;nhomalt_sas=195;AC_nfe_female=15078;AN_nfe_female=37340;AF_nfe_female=0.403803;nhomalt_nfe_female=3072;AC_asj_male=506;AN_asj_male=1562;AF_asj_male=0.323944;nhomalt_asj_male=78;AC_raw=57678;AN_raw=143362;AF_raw=0.402324;nhomalt_raw=12338;AC_oth_male=418;AN_oth_male=1052;AF_oth_male=0.397338;nhomalt_oth_male=75;AC_nfe_male=10914;AN_nfe_male=27134;AF_nfe_male=0.402226;nhomalt_nfe_male=2205;AC_asj=1030;AN_asj=3324;AF_asj=0.309868;nhomalt_asj=162;AC_amr_male=4020;AN_amr_male=7742;AF_amr_male=0.519246;nhomalt_amr_male=1091;nhomalt=12295;AC_amr_female=2985;AN_amr_female=5912;AF_amr_female=0.504905;nhomalt_amr_female=778;AC_sas_female=208;AN_sas_female=566;AF_sas_female=0.367491;nhomalt_sas_female=36;AC_fin=6239;AN_fin=10448;AF_fin=0.597148;nhomalt_fin=1840;AC_afr_female=6800;AN_afr_female=22676;AF_afr_female=0.299877;nhomalt_afr_female=1020;AC_sas_male=928;AN_sas_male=2482;AF_sas_male=0.373892;nhomalt_sas_male=159;AC_amr=7005;AN_amr=13654;AF_amr=0.513036;nhomalt_amr=1869;AC_nfe=25992;AN_nfe=64474;AF_nfe=0.403139;nhomalt_nfe=5277;AC_eas=2184;AN_eas=3126;AF_eas=0.698656;nhomalt_eas=772;AC_ami_male=187;AN_ami_male=428;AF_ami_male=0.436916;nhomalt_ami_male=44;AC_fin_female=1500;AN_fin_female=2500;AF_fin_female=0.6;nhomalt_fin_female=442;faf95_afr=0.298113;faf99_afr=0.298113;faf95_sas=0.354702;faf99_sas=0.354703;faf95_adj=0.399414;faf99_adj=0.399413;faf95_amr=0.502996;faf99_amr=0.502995;faf95_nfe=0.399034;faf99_nfe=0.399035;faf95_eas=0.674249;faf99_eas=0.674249;vep=T|intergenic_variant|MODIFIER|||Intergenic|||||
chr1	6931865	rs6577395	T	C	61971300	PASS	AC=58698;AN=142998;AF=0.410481;variant_type=snv;n_alt_alleles=1;ReadPosRankSum=0.373;MQRankSum=-0.028;RAW_MQ=1.16753e+10;DP=3213954;MQ_DP=3243435;VarDP=3213954;MQ=59.9973;QD=19.282;FS=1.92865e-15;SB=534815,608502,969551,1101086;InbreedingCoeff=0.0370862;AS_VQSLOD=23.4429;POSITIVE_TRAIN_SITE;culprit=AS_FS;SOR=0.691;AC_asj_female=748;AN_asj_female=1760;AF_asj_female=0.425;nhomalt_asj_female=163;AC_eas_female=280;AN_eas_female=1444;AF_eas_female=0.193906;nhomalt_eas_female=32;AC_afr_male=5559;AN_afr_male=19278;AF_afr_male=0.28836;nhomalt_afr_male=851;AC_female=30492;AN_female=73720;AF_female=0.413619;nhomalt_female=6663;AC_fin_male=3347;AN_fin_male=7932;AF_fin_male=0.421962;nhomalt_fin_male=677;AC_oth_female=472;AN_oth_female=1094;AF_oth_female=0.431444;nhomalt_oth_female=110;AC_ami=589;AN_ami=898;AF_ami=0.655902;nhomalt_ami=196;AC_oth=916;AN_oth=2144;AF_oth=0.427239;nhomalt_oth=210;AC_male=28206;AN_male=69278;AF_male=0.407142;nhomalt_male=6014;AC_ami_female=307;AN_ami_female=468;AF_ami_female=0.655983;nhomalt_ami_female=100;AC_afr=12173;AN_afr=41914;AF_afr=0.290428;nhomalt_afr=1826;AC_eas_male=333;AN_eas_male=1678;AF_eas_male=0.198451;nhomalt_eas_male=28;AC_sas=1363;AN_sas=3036;AF_sas=0.448946;nhomalt_sas=322;AC_nfe_female=18385;AN_nfe_female=37350;AF_nfe_female=0.492236;nhomalt_nfe_female=4535;AC_asj_male=645;AN_asj_male=1558;AF_asj_male=0.413992;nhomalt_asj_male=132;AC_raw=58866;AN_raw=143348;AF_raw=0.410651;nhomalt_raw=12730;AC_oth_male=444;AN_oth_male=1050;AF_oth_male=0.422857;nhomalt_oth_male=100;AC_nfe_male=13281;AN_nfe_male=27154;AF_nfe_male=0.489099;nhomalt_nfe_male=3205;AC_asj=1393;AN_asj=3318;AF_asj=0.419831;nhomalt_asj=295;AC_amr_male=3207;AN_amr_male=7728;AF_amr_male=0.414984;nhomalt_amr_male=654;nhomalt=12677;AC_amr_female=2410;AN_amr_female=5898;AF_amr_female=0.408613;nhomalt_amr_female=497;AC_sas_female=255;AN_sas_female=566;AF_sas_female=0.45053;nhomalt_sas_female=51;AC_fin=4368;AN_fin=10436;AF_fin=0.418551;nhomalt_fin=877;AC_afr_female=6614;AN_afr_female=22636;AF_afr_female=0.292189;nhomalt_afr_female=975;AC_sas_male=1108;AN_sas_male=2470;AF_sas_male=0.448583;nhomalt_sas_male=271;AC_amr=5617;AN_amr=13626;AF_amr=0.412227;nhomalt_amr=1151;AC_nfe=31666;AN_nfe=64504;AF_nfe=0.490915;nhomalt_nfe=7740;AC_eas=613;AN_eas=3122;AF_eas=0.196348;nhomalt_eas=60;AC_ami_male=282;AN_ami_male=430;AF_ami_male=0.655814;nhomalt_ami_male=96;AC_fin_female=1021;AN_fin_female=2504;AF_fin_female=0.407748;nhomalt_fin_female=200;faf95_afr=0.286112;faf99_afr=0.286111;faf95_sas=0.429132;faf99_sas=0.429132;faf95_adj=0.407698;faf99_adj=0.407698;faf95_amr=0.403221;faf99_amr=0.403221;faf95_nfe=0.486386;faf99_nfe=0.486386;faf95_eas=0.183488;faf99_eas=0.183488;vep=C|intron_variant|MODIFIER|CAMTA1|ENSG00000171735|Transcript|ENST00000303635|protein_coding||3/22|,C|regulatory_region_variant|MODIFIER|||RegulatoryFeature|ENSR00000346030|CTCF_binding_site|||
chr1	7160910	rs4908602	A	G	83931700	PASS	AC=84192;AN=142956;AF=0.588936;variant_type=snv;n_alt_alleles=1;ReadPosRankSum=0.308;MQRankSum=-0.029;RAW_MQ=1.46001e+10;DP=4019175;MQ_DP=4055931;VarDP=4019175;MQ=59.9974;QD=20.8828;FS=1.92865e-15;SB=568319,595048,1397934,1457969;InbreedingCoeff=0.0135564;AS_VQSLOD=24.3179;NEGATIVE_TRAIN_SITE;POSITIVE_TRAIN_SITE;culprit=AS_FS;SOR=0.689;AC_asj_female=946;AN_asj_female=1762;AF_asj_female=0.53689;nhomalt_asj_female=254;AC_eas_female=811;AN_eas_female=1446;AF_eas_female=0.560858;nhomalt_eas_female=241;AC_afr_male=10335;AN_afr_male=19256;AF_afr_male=0.536716;nhomalt_afr_male=2751;AC_female=42829;AN_female=73716;AF_female=0.581;nhomalt_female=12518;AC_fin_male=5812;AN_fin_male=7926;AF_fin_male=0.733283;nhomalt_fin_male=2122;AC_oth_female=625;AN_oth_female=1098;AF_oth_female=0.569217;nhomalt_oth_female=173;AC_ami=459;AN_ami=898;AF_ami=0.511136;nhomalt_ami=115;AC_oth=1222;AN_oth=2150;AF_oth=0.568372;nhomalt_oth=347;AC_male=41363;AN_male=69240;AF_male=0.597386;nhomalt_male=12495;AC_ami_female=241;AN_ami_female=470;AF_ami_female=0.512766;nhomalt_ami_female=54;AC_afr=22517;AN_afr=41872;AF_afr=0.537758;nhomalt_afr=6013;AC_eas_male=937;AN_eas_male=1672;AF_eas_male=0.560407;nhomalt_eas_male=260;AC_sas=1620;AN_sas=3038;AF_sas=0.533246;nhomalt_sas=434;AC_nfe_female=22280;AN_nfe_female=37356;AF_nfe_female=0.596424;nhomalt_nfe_female=6685;AC_asj_male=870;AN_asj_male=1560;AF_asj_male=0.557692;nhomalt_asj_male=247;AC_raw=84426;AN_raw=143330;AF_raw=0.589032;nhomalt_raw=25100;AC_oth_male=597;AN_oth_male=1052;AF_oth_male=0.56749;nhomalt_oth_male=174;AC_nfe_male=16263;AN_nfe_male=27138;AF_nfe_male=0.59927;nhomalt_nfe_male=4893;AC_asj=1816;AN_asj=3322;AF_asj=0.546659;nhomalt_asj=501;AC_amr_male=5021;AN_amr_male=7734;AF_amr_male=0.649211;nhomalt_amr_male=1636;nhomalt=25013;AC_amr_female=3686;AN_amr_female=5900;AF_amr_female=0.624746;nhomalt_amr_female=1162;AC_sas_female=310;AN_sas_female=564;AF_sas_female=0.549645;nhomalt_sas_female=83;AC_fin=7560;AN_fin=10430;AF_fin=0.724832;nhomalt_fin=2726;AC_afr_female=12182;AN_afr_female=22616;AF_afr_female=0.538645;nhomalt_afr_female=3262;AC_sas_male=1310;AN_sas_male=2474;AF_sas_male=0.529507;nhomalt_sas_male=351;AC_amr=8707;AN_amr=13634;AF_amr=0.638624;nhomalt_amr=2798;AC_nfe=38543;AN_nfe=64494;AF_nfe=0.597621;nhomalt_nfe=11578;AC_eas=1748;AN_eas=3118;AF_eas=0.560616;nhomalt_eas=501;AC_ami_male=218;AN_ami_male=428;AF_ami_male=0.509346;nhomalt_ami_male=61;AC_fin_female=1748;AN_fin_female=2504;AF_fin_female=0.698083;nhomalt_fin_female=604;faf95_afr=0.531876;faf99_afr=0.531876;faf95_sas=0.511642;faf99_sas=0.511642;faf95_adj=0.585601;faf99_adj=0.585601;faf95_amr=0.627408;faf99_amr=0.627408;faf95_nfe=0.592622;faf99_nfe=0.592622;faf95_eas=0.538743;faf99_eas=0.538743;vep=G|intron_variant|MODIFIER|CAMTA1|ENSG00000171735|Transcript|ENST00000303635|protein_coding||4/22|
chr1	7433171	rs9988557	A	G	90416700	PASS	AC=77874;AN=143196;AF=0.543828;variant_type=snv;n_alt_alleles=1;ReadPosRankSum=0.409;MQRankSum=0;RAW_MQ=1.53622e+10;DP=4227829;MQ_DP=4267675;VarDP=4227829;MQ=59.9973;QD=21.3861;FS=4.82164e-16;SB=624866,653778,1433846,1515339;InbreedingCoeff=0.0975428;AS_VQSLOD=23.9732;POSITIVE_TRAIN_SITE;culprit=AS_FS;SOR=0.703;AC_asj_female=923;AN_asj_female=1762;AF_asj_female=0.523837;nhomalt_asj_female=243;AC_eas_female=1082;AN_eas_female=1446;AF_eas_female=0.748271;nhomalt_eas_female=403;AC_afr_male=14586;AN_afr_male=19324;AF_afr_male=0.754813;nhomalt_afr_male=5521;AC_female=40132;AN_female=73798;AF_female=0.543809;nhomalt_female=11823;AC_fin_male=3357;AN_fin_male=7950;AF_fin_male=0.422264;nhomalt_fin_male=705;AC_oth_female=634;AN_oth_female=1098;AF_oth_female=0.577413;nhomalt_oth_female=192;AC_ami=315;AN_ami=900;AF_ami=0.35;nhomalt_ami=62;AC_oth=1202;AN_oth=2148;AF_oth=0.55959;nhomalt_oth=355;AC_male=37742;AN_male=69398;AF_male=0.543849;nhomalt_male=11082;AC_ami_female=182;AN_ami_female=470;AF_ami_female=0.387234;nhomalt_ami_female=40;AC_afr=31590;AN_afr=41996;AF_afr=0.752214;nhomalt_afr=11925;AC_eas_male=1295;AN_eas_male=1680;AF_eas_male=0.770833;nhomalt_eas_male=504;AC_sas=2032;AN_sas=3038;AF_sas=0.668861;nhomalt_sas=683;AC_nfe_female=15928;AN_nfe_female=37372;AF_nfe_female=0.426201;nhomalt_nfe_female=3450;AC_asj_male=733;AN_asj_male=1558;AF_asj_male=0.470475;nhomalt_asj_male=167;AC_raw=77987;AN_raw=143380;AF_raw=0.543918;nhomalt_raw=22944;AC_oth_male=568;AN_oth_male=1050;AF_oth_male=0.540952;nhomalt_oth_male=163;AC_nfe_male=11622;AN_nfe_male=27176;AF_nfe_male=0.427657;nhomalt_nfe_male=2512;AC_asj=1656;AN_asj=3320;AF_asj=0.498795;nhomalt_asj=410;AC_amr_male=3802;AN_amr_male=7754;AF_amr_male=0.490328;nhomalt_amr_male=936;nhomalt=22905;AC_amr_female=2920;AN_amr_female=5914;AF_amr_female=0.493744;nhomalt_amr_female=722;AC_sas_female=386;AN_sas_female=562;AF_sas_female=0.686833;nhomalt_sas_female=131;AC_fin=4430;AN_fin=10452;AF_fin=0.423842;nhomalt_fin=943;AC_afr_female=17004;AN_afr_female=22672;AF_afr_female=0.75;nhomalt_afr_female=6404;AC_sas_male=1646;AN_sas_male=2476;AF_sas_male=0.664782;nhomalt_sas_male=552;AC_amr=6722;AN_amr=13668;AF_amr=0.491806;nhomalt_amr=1658;AC_nfe=27550;AN_nfe=64548;AF_nfe=0.426814;nhomalt_nfe=5962;AC_eas=2377;AN_eas=3126;AF_eas=0.760397;nhomalt_eas=907;AC_ami_male=133;AN_ami_male=430;AF_ami_male=0.309302;nhomalt_ami_male=22;AC_fin_female=1073;AN_fin_female=2502;AF_fin_female=0.428857;nhomalt_fin_female=238;faf95_afr=0.745266;faf99_afr=0.745266;faf95_sas=0.644643;faf99_sas=0.644643;faf95_adj=0.540626;faf99_adj=0.540627;faf95_amr=0.48198;faf99_amr=0.481981;faf95_nfe=0.422593;faf99_nfe=0.422593;faf95_eas=0.734926;faf99_eas=0.734926;vep=G|intron_variant|MODIFIER|CAMTA1|ENSG00000171735|Transcript|ENST00000303635|protein_coding||5/22|
chr1	8132838	rs7545284	G	A	47679500	PASS	AC=51421;AN=142740;AF=0.360242;variant_type=snv;n_alt_alleles=1;ReadPosRankSum=0.256;MQRankSum=-0.042;RAW_MQ=9.46395e+09;DP=2600469;MQ_DP=2629328;VarDP=2600469;MQ=59.9948;QD=18.335;FS=2.41082e-15;SB=478909,507629,781976,831966;InbreedingCoeff=0.048519;AS_VQSLOD=22.7402;NEGATIVE_TRAIN_SITE;POSITIVE_TRAIN_SITE;culprit=AS_FS;SOR=0.697;AC_asj_female=852;AN_asj_female=1762;AF_asj_female=0.483541;nhomalt_asj_female=213;AC_eas_female=541;AN_eas_female=1446;AF_eas_female=0.374136;nhomalt_eas_female=105;AC_afr_male=3968;AN_afr_male=19232;AF_afr_male=0.206323;nhomalt_afr_male=408;AC_female=26231;AN_female=73654;AF_female=0.356138;nhomalt_female=5085;AC_fin_male=4079;AN_fin_male=7854;AF_fin_male=0.519353;nhomalt_fin_male=1021;AC_oth_female=402;AN_oth_female=1092;AF_oth_female=0.368132;nhomalt_oth_female=74;AC_ami=319;AN_ami=900;AF_ami=0.354444;nhomalt_ami=56;AC_oth=789;AN_oth=2138;AF_oth=0.369036;nhomalt_oth=149;AC_male=25190;AN_male=69086;AF_male=0.364618;nhomalt_male=4968;AC_ami_female=174;AN_ami_female=470;AF_ami_female=0.370213;nhomalt_ami_female=33;AC_afr=8765;AN_afr=41846;AF_afr=0.209458;nhomalt_afr=908;AC_eas_male=669;AN_eas_male=1678;AF_eas_male=0.398689;nhomalt_eas_male=120;AC_sas=1173;AN_sas=3028;AF_sas=0.387384;nhomalt_sas=248;AC_nfe_female=16011;AN_nfe_female=37318;AF_nfe_female=0.429042;nhomalt_nfe_female=3465;AC_asj_male=778;AN_asj_male=1558;AF_asj_male=0.499358;nhomalt_asj_male=196;AC_raw=51673;AN_raw=143300;AF_raw=0.360593;nhomalt_raw=10118;AC_oth_male=387;AN_oth_male=1046;AF_oth_male=0.369981;nhomalt_oth_male=75;AC_nfe_male=11717;AN_nfe_male=27130;AF_nfe_male=0.431884;nhomalt_nfe_male=2511;AC_asj=1630;AN_asj=3320;AF_asj=0.490964;nhomalt_asj=409;AC_amr_male=2476;AN_amr_male=7696;AF_amr_male=0.321726;nhomalt_amr_male=400;nhomalt=10053;AC_amr_female=1964;AN_amr_female=5888;AF_amr_female=0.33356;nhomalt_amr_female=347;AC_sas_female=202;AN_sas_female=566;AF_sas_female=0.35689;nhomalt_sas_female=34;AC_fin=5367;AN_fin=10352;AF_fin=0.518451;nhomalt_fin=1335;AC_afr_female=4797;AN_afr_female=22614;AF_afr_female=0.212125;nhomalt_afr_female=500;AC_sas_male=971;AN_sas_male=2462;AF_sas_male=0.394395;nhomalt_sas_male=214;AC_amr=4440;AN_amr=13584;AF_amr=0.326855;nhomalt_amr=747;AC_nfe=27728;AN_nfe=64448;AF_nfe=0.430238;nhomalt_nfe=5976;AC_eas=1210;AN_eas=3124;AF_eas=0.387324;nhomalt_eas=225;AC_ami_male=145;AN_ami_male=430;AF_ami_male=0.337209;nhomalt_ami_male=23;AC_fin_female=1288;AN_fin_female=2498;AF_fin_female=0.515612;nhomalt_fin_female=314;faf95_afr=0.205791;faf99_afr=0.205792;faf95_sas=0.368968;faf99_sas=0.368969;faf95_adj=0.357633;faf99_adj=0.357632;faf95_amr=0.318829;faf99_amr=0.318828;faf95_nfe=0.425997;faf99_nfe=0.425997;faf95_eas=0.369192;faf99_eas=0.369192;vep=A|intergenic_variant|MODIFIER|||Intergenic|||||
chr1	8866809	rs2781064	C	T	69812700	PASS	AC=60996;AN=143138;AF=0.426134;variant_type=snv;n_alt_alleles=1;ReadPosRankSum=0.386;MQRankSum=-0.014;RAW_MQ=1.26203e+10;DP=3474108;MQ_DP=3506422;VarDP=3474108;MQ=59.9932;QD=20.0951;FS=0;SB=559309,614399,1094717,1205683;InbreedingCoeff=0.0928444;AS_VQSLOD=23.7734;POSITIVE_TRAIN_SITE;culprit=AS_FS;SOR=0.696;AC_asj_female=858;AN_asj_female=1762;AF_asj_female=0.486947;nhomalt_asj_female=215;AC_eas_female=281;AN_eas_female=1442;AF_eas_female=0.194868;nhomalt_eas_female=19;AC_afr_male=4255;AN_afr_male=19334;AF_afr_male=0.220079;nhomalt_afr_male=478;AC_female=31377;AN_female=73794;AF_female=0.425197;nhomalt_female=7484;AC_fin_male=4663;AN_fin_male=7922;AF_fin_male=0.588614;nhomalt_fin_male=1351;AC_oth_female=466;AN_oth_female=1098;AF_oth_female=0.424408;nhomalt_oth_female=111;AC_ami=630;AN_ami=898;AF_ami=0.701559;nhomalt_ami=219;AC_oth=942;AN_oth=2148;AF_oth=0.438547;nhomalt_oth=229;AC_male=29619;AN_male=69344;AF_male=0.427131;nhomalt_male=7134;AC_ami_female=321;AN_ami_female=470;AF_ami_female=0.682979;nhomalt_ami_female=110;AC_afr=9323;AN_afr=41998;AF_afr=0.221987;nhomalt_afr=1044;AC_eas_male=330;AN_eas_male=1686;AF_eas_male=0.19573;nhomalt_eas_male=35;AC_sas=1144;AN_sas=3038;AF_sas=0.376564;nhomalt_sas=233;AC_nfe_female=20342;AN_nfe_female=37386;AF_nfe_female=0.544107;nhomalt_nfe_female=5488;AC_asj_male=731;AN_asj_male=1560;AF_asj_male=0.46859;nhomalt_asj_male=176;AC_raw=61079;AN_raw=143358;AF_raw=0.426059;nhomalt_raw=14639;AC_oth_male=476;AN_oth_male=1050;AF_oth_male=0.453333;nhomalt_oth_male=118;AC_nfe_male=14808;AN_nfe_male=27146;AF_nfe_male=0.545495;nhomalt_nfe_male=4057;AC_asj=1589;AN_asj=3322;AF_asj=0.478326;nhomalt_asj=391;AC_amr_male=3112;AN_amr_male=7744;AF_amr_male=0.40186;nhomalt_amr_male=619;nhomalt=14618;AC_amr_female=2345;AN_amr_female=5904;AF_amr_female=0.397188;nhomalt_amr_female=486;AC_sas_female=209;AN_sas_female=564;AF_sas_female=0.370567;nhomalt_sas_female=42;AC_fin=6150;AN_fin=10426;AF_fin=0.589871;nhomalt_fin=1798;AC_afr_female=5068;AN_afr_female=22664;AF_afr_female=0.223615;nhomalt_afr_female=566;AC_sas_male=935;AN_sas_male=2474;AF_sas_male=0.37793;nhomalt_sas_male=191;AC_amr=5457;AN_amr=13648;AF_amr=0.399839;nhomalt_amr=1105;AC_nfe=35150;AN_nfe=64532;AF_nfe=0.544691;nhomalt_nfe=9545;AC_eas=611;AN_eas=3128;AF_eas=0.195332;nhomalt_eas=54;AC_ami_male=309;AN_ami_male=428;AF_ami_male=0.721963;nhomalt_ami_male=109;AC_fin_female=1487;AN_fin_female=2504;AF_fin_female=0.59385;nhomalt_fin_female=447;faf95_afr=0.218218;faf99_afr=0.218218;faf95_sas=0.358439;faf99_sas=0.358439;faf95_adj=0.4233;faf99_adj=0.4233;faf95_amr=0.390977;faf99_amr=0.390977;faf95_nfe=0.539921;faf99_nfe=0.539921;faf95_eas=0.182519;faf99_eas=0.182518;vep=T|intron_variant|MODIFIER|ENO1|ENSG00000074800|Transcript|ENST00000234590|protein_coding||6/11|,T|intron_variant&non_coding_transcript_variant|MODIFIER|ENO1|ENSG00000074800|Transcript|ENST00000464920|retained_intron||3/8|,T|downstream_gene_variant|MODIFIER|ENO1|ENSG00000074800|Transcript|ENST00000486051|retained_intron|||,T|downstream_gene_variant|MODIFIER|ENO1|ENSG00000074800|Transcript|ENST00000489867|protein_coding|||,T|downstream_gene_variant|MODIFIER|ENO1|ENSG00000074800|Transcript|ENST00000492343|retained_intron|||,T|intron_variant|MODIFIER|ENO1|ENSG00000074800|Transcript|ENST00000497492|protein_coding||6/6|,T|upstream_gene_variant|MODIFIER|MIR6728|ENSG00000274258|Transcript|ENST00000618792|miRNA|||,T|downstream_gene_variant|MODIFIER|ENO1|ENSG00000074800|Transcript|ENST00000643438|protein_coding|||,T|intron_variant&non_coding_transcript_variant|MODIFIER|ENO1|ENSG00000074800|Transcript|ENST00000645600|processed_transcript||4/5|,T|intron_variant&non_coding_transcript_variant|MODIFIER|ENO1|ENSG00000074800|Transcript|ENST00000645609|retained_intron||6/9|,T|downstream_gene_variant|MODIFIER|ENO1|ENSG00000074800|Transcript|ENST00000646156|protein_coding|||,T|intron_variant&NMD_transcript_variant|MODIFIER|ENO1|ENSG00000074800|Transcript|ENST00000646370|nonsense_mediated_decay||7/12|,T|intron_variant|MODIFIER|ENO1|ENSG00000074800|Transcript|ENST00000646539|protein_coding||6/11|,T|intron_variant|MODIFIER|ENO1|ENSG00000074800|Transcript|ENST00000646660|protein_coding||6/6|,T|intron_variant&NMD_transcript_variant|MODIFIER|ENO1|ENSG00000074800|Transcript|ENST00000646680|nonsense_mediated_decay||5/5|,T|downstream_gene_variant|MODIFIER|ENO1|ENSG00000074800|Transcript|ENST00000646906|protein_coding|||,T|intron_variant|MODIFIER|ENO1|ENSG00000074800|Transcript|ENST00000647408|protein_coding||6/11|
chr1	8988973	rs875148	G	T	53804300	PASS	AC=50644;AN=142970;AF=0.354228;variant_type=snv;n_alt_alleles=1;ReadPosRankSum=0.348;MQRankSum=-0.013;RAW_MQ=1.07429e+10;DP=2947360;MQ_DP=2984434;VarDP=2947360;MQ=59.9969;QD=18.2551;FS=0;SB=617602,505089,1001851,822818;InbreedingCoeff=0.0299095;AS_VQSLOD=23.2741;POSITIVE_TRAIN_SITE;culprit=AS_FS;SOR=0.689;AC_asj_female=689;AN_asj_female=1758;AF_asj_female=0.391923;nhomalt_asj_female=135;AC_eas_female=1017;AN_eas_female=1442;AF_eas_female=0.70527;nhomalt_eas_female=356;AC_afr_male=5119;AN_afr_male=19278;AF_afr_male=0.265536;nhomalt_afr_male=684;AC_female=25898;AN_female=73704;AF_female=0.351378;nhomalt_female=4736;AC_fin_male=2738;AN_fin_male=7924;AF_fin_male=0.345533;nhomalt_fin_male=486;AC_oth_female=428;AN_oth_female=1094;AF_oth_female=0.391225;nhomalt_oth_female=92;AC_ami=336;AN_ami=896;AF_ami=0.375;nhomalt_ami=57;AC_oth=800;AN_oth=2142;AF_oth=0.373483;nhomalt_oth=164;AC_male=24746;AN_male=69266;AF_male=0.35726;nhomalt_male=4717;AC_ami_female=172;AN_ami_female=468;AF_ami_female=0.367521;nhomalt_ami_female=27;AC_afr=11308;AN_afr=41914;AF_afr=0.269791;nhomalt_afr=1515;AC_eas_male=1209;AN_eas_male=1678;AF_eas_male=0.720501;nhomalt_eas_male=434;AC_sas=1592;AN_sas=3036;AF_sas=0.524374;nhomalt_sas=425;AC_nfe_female=13768;AN_nfe_female=37346;AF_nfe_female=0.368661;nhomalt_nfe_female=2549;AC_asj_male=628;AN_asj_male=1556;AF_asj_male=0.403599;nhomalt_asj_male=121;AC_raw=50801;AN_raw=143334;AF_raw=0.354424;nhomalt_raw=9493;AC_oth_male=372;AN_oth_male=1048;AF_oth_male=0.354962;nhomalt_oth_male=72;AC_nfe_male=9903;AN_nfe_male=27144;AF_nfe_male=0.364832;nhomalt_nfe_male=1816;AC_asj=1317;AN_asj=3314;AF_asj=0.397405;nhomalt_asj=256;AC_amr_male=3314;AN_amr_male=7736;AF_amr_male=0.428387;nhomalt_amr_male=732;nhomalt=9453;AC_amr_female=2448;AN_amr_female=5900;AF_amr_female=0.414915;nhomalt_amr_female=506;AC_sas_female=293;AN_sas_female=562;AF_sas_female=0.521352;nhomalt_sas_female=83;AC_fin=3632;AN_fin=10422;AF_fin=0.348494;nhomalt_fin=643;AC_afr_female=6189;AN_afr_female=22636;AF_afr_female=0.273414;nhomalt_afr_female=831;AC_sas_male=1299;AN_sas_male=2474;AF_sas_male=0.525061;nhomalt_sas_male=342;AC_amr=5762;AN_amr=13636;AF_amr=0.422558;nhomalt_amr=1238;AC_nfe=23671;AN_nfe=64490;AF_nfe=0.367049;nhomalt_nfe=4365;AC_eas=2226;AN_eas=3120;AF_eas=0.713462;nhomalt_eas=790;AC_ami_male=164;AN_ami_male=428;AF_ami_male=0.383178;nhomalt_ami_male=30;AC_fin_female=894;AN_fin_female=2498;AF_fin_female=0.357886;nhomalt_fin_female=157;faf95_afr=0.265631;faf99_afr=0.265631;faf95_sas=0.502946;faf99_sas=0.502946;faf95_adj=0.351642;faf99_adj=0.351642;faf95_amr=0.413443;faf99_amr=0.413443;faf95_nfe=0.363133;faf99_nfe=0.363134;faf95_eas=0.688771;faf99_eas=0.688772;vep=T|regulatory_region_variant|MODIFIER|||RegulatoryFeature|ENSR00000250171|CTCF_binding_site|||,T|intergenic_variant|MODIFIER|||Intergenic|||||
chr1	9240549	rs2268175	T	C	73487100	PASS	AC=70947;AN=143042;AF=0.495987;variant_type=snv;n_alt_alleles=1;ReadPosRankSum=0.342;MQRankSum=-0.016;RAW_MQ=1.29852e+10;DP=3575415;MQ_DP=3607498;VarDP=3575415;MQ=59.9958;QD=20.5535;FS=9.64327e-16;SB=537115,611717,1136558,1290025;InbreedingCoeff=0.0866658;AS_VQSLOD=23.9773;POSITIVE_TRAIN_SITE;culprit=AS_FS;SOR=0.69;AC_asj_female=586;AN_asj_female=1758;AF_asj_female=0.333333;nhomalt_asj_female=92;AC_eas_female=747;AN_eas_female=1446;AF_eas_female=0.516598;nhomalt_eas_female=199;AC_afr_male=13882;AN_afr_male=19280;AF_afr_male=0.720021;nhomalt_afr_male=4979;AC_female=36724;AN_female=73726;AF_female=0.498115;nhomalt_female=9971;AC_fin_male=2722;AN_fin_male=7940;AF_fin_male=0.342821;nhomalt_fin_male=454;AC_oth_female=518;AN_oth_female=1100;AF_oth_female=0.470909;nhomalt_oth_female=141;AC_ami=429;AN_ami=900;AF_ami=0.476667;nhomalt_ami=99;AC_oth=998;AN_oth=2148;AF_oth=0.464618;nhomalt_oth=255;AC_male=34223;AN_male=69316;AF_male=0.493724;nhomalt_male=9170;AC_ami_female=207;AN_ami_female=470;AF_ami_female=0.440426;nhomalt_ami_female=44;AC_afr=30018;AN_afr=41924;AF_afr=0.71601;nhomalt_afr=10712;AC_eas_male=871;AN_eas_male=1676;AF_eas_male=0.51969;nhomalt_eas_male=229;AC_sas=1028;AN_sas=3040;AF_sas=0.338158;nhomalt_sas=185;AC_nfe_female=14553;AN_nfe_female=37352;AF_nfe_female=0.389618;nhomalt_nfe_female=2833;AC_asj_male=524;AN_asj_male=1562;AF_asj_male=0.335467;nhomalt_asj_male=85;AC_raw=71106;AN_raw=143352;AF_raw=0.496024;nhomalt_raw=19188;AC_oth_male=480;AN_oth_male=1048;AF_oth_male=0.458015;nhomalt_oth_male=114;AC_nfe_male=10711;AN_nfe_male=27174;AF_nfe_male=0.394164;nhomalt_nfe_male=2079;AC_asj=1110;AN_asj=3320;AF_asj=0.334337;nhomalt_asj=177;AC_amr_male=3949;AN_amr_male=7732;AF_amr_male=0.510735;nhomalt_amr_male=1013;nhomalt=19141;AC_amr_female=2988;AN_amr_female=5894;AF_amr_female=0.506956;nhomalt_amr_female=773;AC_sas_female=166;AN_sas_female=566;AF_sas_female=0.293286;nhomalt_sas_female=23;AC_fin=3545;AN_fin=10436;AF_fin=0.33969;nhomalt_fin=587;AC_afr_female=16136;AN_afr_female=22644;AF_afr_female=0.712595;nhomalt_afr_female=5733;AC_sas_male=862;AN_sas_male=2474;AF_sas_male=0.348424;nhomalt_sas_male=162;AC_amr=6937;AN_amr=13626;AF_amr=0.5091;nhomalt_amr=1786;AC_nfe=25264;AN_nfe=64526;AF_nfe=0.391532;nhomalt_nfe=4912;AC_eas=1618;AN_eas=3122;AF_eas=0.518258;nhomalt_eas=428;AC_ami_male=222;AN_ami_male=430;AF_ami_male=0.516279;nhomalt_ami_male=55;AC_fin_female=823;AN_fin_female=2496;AF_fin_female=0.329728;nhomalt_fin_female=133;faf95_afr=0.709226;faf99_afr=0.709226;faf95_sas=0.320998;faf99_sas=0.320998;faf95_adj=0.492928;faf99_adj=0.492928;faf95_amr=0.499087;faf99_amr=0.499088;faf95_nfe=0.387489;faf99_nfe=0.387489;faf95_eas=0.497248;faf99_eas=0.497248;vep=C|intron_variant|MODIFIER|H6PD|ENSG00000049239|Transcript|ENST00000377403|protein_coding||1/4|,C|intron_variant|MODIFIER|H6PD|ENSG00000049239|Transcript|ENST00000602477|protein_coding||1/4|
chr1	9406233	rs11121406	C	A	55149300	PASS	AC=53981;AN=142822;AF=0.37796;variant_type=snv;n_alt_alleles=1;ReadPosRankSum=0.32;MQRankSum=-0.02;RAW_MQ=1.03841e+10;DP=2851015;MQ_DP=2884761;VarDP=2851015;MQ=59.9969;QD=19.3438;FS=0;SB=495824,511817,910779,932595;InbreedingCoeff=0.093231;AS_VQSLOD=21.6075;culprit=AS_FS;SOR=0.685;AC_asj_female=1001;AN_asj_female=1762;AF_asj_female=0.568104;nhomalt_asj_female=287;AC_eas_female=647;AN_eas_female=1440;AF_eas_female=0.449306;nhomalt_eas_female=140;AC_afr_male=2990;AN_afr_male=19248;AF_afr_male=0.155341;nhomalt_afr_male=238;AC_female=27834;AN_female=73702;AF_female=0.377656;nhomalt_female=6052;AC_fin_male=3376;AN_fin_male=7872;AF_fin_male=0.428862;nhomalt_fin_male=711;AC_oth_female=480;AN_oth_female=1096;AF_oth_female=0.437956;nhomalt_oth_female=110;AC_ami=476;AN_ami=896;AF_ami=0.53125;nhomalt_ami=118;AC_oth=916;AN_oth=2142;AF_oth=0.427638;nhomalt_oth=204;AC_male=26147;AN_male=69120;AF_male=0.378284;nhomalt_male=5697;AC_ami_female=261;AN_ami_female=470;AF_ami_female=0.555319;nhomalt_ami_female=73;AC_afr=6638;AN_afr=41890;AF_afr=0.158463;nhomalt_afr=520;AC_eas_male=700;AN_eas_male=1676;AF_eas_male=0.417661;nhomalt_eas_male=163;AC_sas=1367;AN_sas=3028;AF_sas=0.451453;nhomalt_sas=310;AC_nfe_female=18039;AN_nfe_female=37344;AF_nfe_female=0.483049;nhomalt_nfe_female=4379;AC_asj_male=948;AN_asj_male=1556;AF_asj_male=0.609254;nhomalt_asj_male=282;AC_raw=54195;AN_raw=143284;AF_raw=0.378235;nhomalt_raw=11820;AC_oth_male=436;AN_oth_male=1046;AF_oth_male=0.416826;nhomalt_oth_male=94;AC_nfe_male=13096;AN_nfe_male=27112;AF_nfe_male=0.483033;nhomalt_nfe_male=3212;AC_asj=1949;AN_asj=3318;AF_asj=0.587402;nhomalt_asj=569;AC_amr_male=3282;AN_amr_male=7720;AF_amr_male=0.42513;nhomalt_amr_male=703;nhomalt=11749;AC_amr_female=2378;AN_amr_female=5882;AF_amr_female=0.404284;nhomalt_amr_female=472;AC_sas_female=263;AN_sas_female=564;AF_sas_female=0.466312;nhomalt_sas_female=61;AC_fin=4493;AN_fin=10374;AF_fin=0.433102;nhomalt_fin=959;AC_afr_female=3648;AN_afr_female=22642;AF_afr_female=0.161117;nhomalt_afr_female=282;AC_sas_male=1104;AN_sas_male=2464;AF_sas_male=0.448052;nhomalt_sas_male=249;AC_amr=5660;AN_amr=13602;AF_amr=0.416115;nhomalt_amr=1175;AC_nfe=31135;AN_nfe=64456;AF_nfe=0.483043;nhomalt_nfe=7591;AC_eas=1347;AN_eas=3116;AF_eas=0.432285;nhomalt_eas=303;AC_ami_male=215;AN_ami_male=426;AF_ami_male=0.504695;nhomalt_ami_male=45;AC_fin_female=1117;AN_fin_female=2502;AF_fin_female=0.446443;nhomalt_fin_female=248;faf95_afr=0.155277;faf99_afr=0.155276;faf95_sas=0.431558;faf99_sas=0.431558;faf95_adj=0.375288;faf99_adj=0.375288;faf95_amr=0.407059;faf99_amr=0.407059;faf95_nfe=0.478548;faf99_nfe=0.478548;faf95_eas=0.413095;faf99_eas=0.413094;vep=A|regulatory_region_variant|MODIFIER|||RegulatoryFeature|ENSR00000346729|promoter_flanking_region|||,A|intergenic_variant|MODIFIER|||Intergenic|||||
chr1	9454787	rs4926491	T	C	56113500	PASS	AC=59273;AN=142682;AF=0.41542;variant_type=snv;n_alt_alleles=1;ReadPosRankSum=0.209;MQRankSum=-0.037;RAW_MQ=1.0673e+10;DP=2921469;MQ_DP=2965874;VarDP=2921469;MQ=59.9884;QD=19.2073;FS=1.92865e-15;SB=549568,507451,965279,899171;InbreedingCoeff=-0.00165529;AS_VQSLOD=22.5762;POSITIVE_TRAIN_SITE;culprit=AS_FS;SOR=0.684;AC_asj_female=638;AN_asj_female=1762;AF_asj_female=0.362089;nhomalt_asj_female=120;AC_eas_female=505;AN_eas_female=1438;AF_eas_female=0.351182;nhomalt_eas_female=85;AC_afr_male=8500;AN_afr_male=19228;AF_afr_male=0.442064;nhomalt_afr_male=1819;AC_female=30939;AN_female=73626;AF_female=0.420218;nhomalt_female=6469;AC_fin_male=2537;AN_fin_male=7882;AF_fin_male=0.321873;nhomalt_fin_male=399;AC_oth_female=469;AN_oth_female=1098;AF_oth_female=0.42714;nhomalt_oth_female=99;AC_ami=225;AN_ami=898;AF_ami=0.250557;nhomalt_ami=26;AC_oth=882;AN_oth=2142;AF_oth=0.411765;nhomalt_oth=179;AC_male=28334;AN_male=69056;AF_male=0.410305;nhomalt_male=5807;AC_ami_female=122;AN_ami_female=468;AF_ami_female=0.260684;nhomalt_ami_female=15;AC_afr=18488;AN_afr=41792;AF_afr=0.442381;nhomalt_afr=4007;AC_eas_male=557;AN_eas_male=1670;AF_eas_male=0.333533;nhomalt_eas_male=97;AC_sas=964;AN_sas=3026;AF_sas=0.318572;nhomalt_sas=152;AC_nfe_female=15759;AN_nfe_female=37344;AF_nfe_female=0.421996;nhomalt_nfe_female=3301;AC_asj_male=602;AN_asj_male=1558;AF_asj_male=0.386393;nhomalt_asj_male=114;AC_raw=59551;AN_raw=143288;AF_raw=0.415604;nhomalt_raw=12346;AC_oth_male=413;AN_oth_male=1044;AF_oth_male=0.395594;nhomalt_oth_male=80;AC_nfe_male=11617;AN_nfe_male=27084;AF_nfe_male=0.428925;nhomalt_nfe_male=2448;AC_asj=1240;AN_asj=3320;AF_asj=0.373494;nhomalt_asj=234;AC_amr_male=3227;AN_amr_male=7700;AF_amr_male=0.419091;nhomalt_amr_male=716;nhomalt=12276;AC_amr_female=2462;AN_amr_female=5892;AF_amr_female=0.417855;nhomalt_amr_female=504;AC_sas_female=186;AN_sas_female=566;AF_sas_female=0.328622;nhomalt_sas_female=29;AC_fin=3347;AN_fin=10376;AF_fin=0.322571;nhomalt_fin=527;AC_afr_female=9988;AN_afr_female=22564;AF_afr_female=0.442652;nhomalt_afr_female=2188;AC_sas_male=778;AN_sas_male=2460;AF_sas_male=0.31626;nhomalt_sas_male=123;AC_amr=5689;AN_amr=13592;AF_amr=0.418555;nhomalt_amr=1220;AC_nfe=27376;AN_nfe=64428;AF_nfe=0.424908;nhomalt_nfe=5749;AC_eas=1062;AN_eas=3108;AF_eas=0.341699;nhomalt_eas=182;AC_ami_male=103;AN_ami_male=430;AF_ami_male=0.239535;nhomalt_ami_male=11;AC_fin_female=810;AN_fin_female=2494;AF_fin_female=0.324779;nhomalt_fin_female=128;faf95_afr=0.437043;faf99_afr=0.437043;faf95_sas=0.301884;faf99_sas=0.301885;faf95_adj=0.412617;faf99_adj=0.412618;faf95_amr=0.409469;faf99_amr=0.409469;faf95_nfe=0.420693;faf99_nfe=0.420693;faf95_eas=0.324636;faf99_eas=0.324637;vep=C|regulatory_region_variant|MODIFIER|||RegulatoryFeature|ENSR00000346750|promoter_flanking_region|||,C|intergenic_variant|MODIFIER|||Intergenic|||||
chr1	9727782	rs1135427	G	T	64386900	PASS	AC=63505;AN=142642;AF=0.445205;variant_type=snv;n_alt_alleles=1;ReadPosRankSum=0.3;MQRankSum=-0.024;RAW_MQ=1.14839e+10;DP=3135117;MQ_DP=3195422;VarDP=3135117;MQ=59.9488;QD=20.5373;FS=4.82164e-15;SB=479238,538482,1004731,1112686;InbreedingCoeff=0.109157;AS_VQSLOD=22.8757;NEGATIVE_TRAIN_SITE;POSITIVE_TRAIN_SITE;culprit=AS_FS;SOR=0.679;AC_asj_female=1009;AN_asj_female=1762;AF_asj_female=0.572645;nhomalt_asj_female=308;AC_eas_female=771;AN_eas_female=1444;AF_eas_female=0.533934;nhomalt_eas_female=217;AC_afr_male=3860;AN_afr_male=19182;AF_afr_male=0.20123;nhomalt_afr_male=398;AC_female=32686;AN_female=73590;AF_female=0.444164;nhomalt_female=8294;AC_fin_male=4496;AN_fin_male=7862;AF_fin_male=0.571865;nhomalt_fin_male=1247;AC_oth_female=510;AN_oth_female=1096;AF_oth_female=0.465328;nhomalt_oth_female=121;AC_ami=499;AN_ami=896;AF_ami=0.55692;nhomalt_ami=127;AC_oth=1020;AN_oth=2148;AF_oth=0.47486;nhomalt_oth=249;AC_male=30819;AN_male=69052;AF_male=0.446316;nhomalt_male=7750;AC_ami_female=264;AN_ami_female=468;AF_ami_female=0.564103;nhomalt_ami_female=70;AC_afr=8520;AN_afr=41698;AF_afr=0.204326;nhomalt_afr=901;AC_eas_male=886;AN_eas_male=1678;AF_eas_male=0.52801;nhomalt_eas_male=231;AC_sas=875;AN_sas=3024;AF_sas=0.289352;nhomalt_sas=130;AC_nfe_female=21048;AN_nfe_female=37340;AF_nfe_female=0.563685;nhomalt_nfe_female=5947;AC_asj_male=877;AN_asj_male=1560;AF_asj_male=0.562179;nhomalt_asj_male=236;AC_raw=63714;AN_raw=143238;AF_raw=0.444812;nhomalt_raw=16101;AC_oth_male=510;AN_oth_male=1052;AF_oth_male=0.484791;nhomalt_oth_male=128;AC_nfe_male=15407;AN_nfe_male=27132;AF_nfe_male=0.567853;nhomalt_nfe_male=4357;AC_asj=1886;AN_asj=3322;AF_asj=0.56773;nhomalt_asj=544;AC_amr_male=3827;AN_amr_male=7698;AF_amr_male=0.497142;nhomalt_amr_male=982;nhomalt=16044;AC_amr_female=2851;AN_amr_female=5896;AF_amr_female=0.483548;nhomalt_amr_female=708;AC_sas_female=154;AN_sas_female=564;AF_sas_female=0.27305;nhomalt_sas_female=16;AC_fin=5915;AN_fin=10366;AF_fin=0.570615;nhomalt_fin=1651;AC_afr_female=4660;AN_afr_female=22516;AF_afr_female=0.206964;nhomalt_afr_female=503;AC_sas_male=721;AN_sas_male=2460;AF_sas_male=0.293089;nhomalt_sas_male=114;AC_amr=6678;AN_amr=13594;AF_amr=0.491246;nhomalt_amr=1690;AC_nfe=36455;AN_nfe=64472;AF_nfe=0.565439;nhomalt_nfe=10304;AC_eas=1657;AN_eas=3122;AF_eas=0.53075;nhomalt_eas=448;AC_ami_male=235;AN_ami_male=428;AF_ami_male=0.549065;nhomalt_ami_male=57;AC_fin_female=1419;AN_fin_female=2504;AF_fin_female=0.566693;nhomalt_fin_female=404;faf95_afr=0.200699;faf99_afr=0.200699;faf95_sas=0.273452;faf99_sas=0.273452;faf95_adj=0.442303;faf99_adj=0.442303;faf95_amr=0.4814;faf99_amr=0.481399;faf95_nfe=0.560577;faf99_nfe=0.560576;faf95_eas=0.509487;faf99_eas=0.509486;vep=T|downstream_gene_variant|MODIFIER|PIK3CD|ENSG00000171608|Transcript|ENST00000361110|protein_coding|||,T|downstream_gene_variant|MODIFIER|CLSTN1|ENSG00000171603|Transcript|ENST00000361311|protein_coding|||,T|downstream_gene_variant|MODIFIER|CLSTN1|ENSG00000171603|Transcript|ENST00000377298|protein_coding|||,T|3_prime_UTR_variant|MODIFIER|PIK3CD|ENSG00000171608|Transcript|ENST00000377346|protein_coding|24/24||,T|downstream_gene_variant|MODIFIER|CLSTN1|ENSG00000171603|Transcript|ENST00000435891|protein_coding|||,T|downstream_gene_variant|MODIFIER|CLSTN1|ENSG00000171603|Transcript|ENST00000477264|processed_transcript|||,T|3_prime_UTR_variant|MODIFIER|PIK3CD|ENSG00000171608|Transcript|ENST00000536656|protein_coding|25/25||,T|downstream_gene_variant|MODIFIER|PIK3CD|ENSG00000171608|Transcript|ENST00000543390|protein_coding|||,T|3_prime_UTR_variant|MODIFIER|PIK3CD|ENSG00000171608|Transcript|ENST00000628140|protein_coding|24/24||,T|downstream_gene_variant|MODIFIER|CLSTN1|ENSG00000171603|Transcript|ENST00000650348|nonsense_mediated_decay|||
chr1	10748530	rs2076492	A	G	41182900	PASS	AC=42070;AN=143146;AF=0.293896;variant_type=snv;n_alt_alleles=1;ReadPosRankSum=0.299;MQRankSum=-0.028;RAW_MQ=8.9456e+09;DP=2467785;MQ_DP=2485116;VarDP=2467785;MQ=59.9972;QD=16.6882;FS=0;SB=514261,502221,736864,714439;InbreedingCoeff=0.0201235;AS_VQSLOD=22.6158;POSITIVE_TRAIN_SITE;culprit=AS_FS;SOR=0.7;AC_asj_female=605;AN_asj_female=1762;AF_asj_female=0.34336;nhomalt_asj_female=100;AC_eas_female=252;AN_eas_female=1446;AF_eas_female=0.174274;nhomalt_eas_female=19;AC_afr_male=7582;AN_afr_male=19290;AF_afr_male=0.393053;nhomalt_afr_male=1498;AC_female=21880;AN_female=73796;AF_female=0.296493;nhomalt_female=3371;AC_fin_male=1702;AN_fin_male=7954;AF_fin_male=0.21398;nhomalt_fin_male=160;AC_oth_female=327;AN_oth_female=1100;AF_oth_female=0.297273;nhomalt_oth_female=56;AC_ami=288;AN_ami=896;AF_ami=0.321429;nhomalt_ami=43;AC_oth=663;AN_oth=2154;AF_oth=0.307799;nhomalt_oth=108;AC_male=20190;AN_male=69350;AF_male=0.291132;nhomalt_male=3102;AC_ami_female=157;AN_ami_female=470;AF_ami_female=0.334043;nhomalt_ami_female=24;AC_afr=16259;AN_afr=41968;AF_afr=0.387414;nhomalt_afr=3197;AC_eas_male=297;AN_eas_male=1682;AF_eas_male=0.176576;nhomalt_eas_male=24;AC_sas=618;AN_sas=3042;AF_sas=0.203156;nhomalt_sas=56;AC_nfe_female=9566;AN_nfe_female=37366;AF_nfe_female=0.256008;nhomalt_nfe_female=1183;AC_asj_male=542;AN_asj_male=1562;AF_asj_male=0.346991;nhomalt_asj_male=82;AC_raw=42172;AN_raw=143368;AF_raw=0.294152;nhomalt_raw=6502;AC_oth_male=336;AN_oth_male=1054;AF_oth_male=0.318786;nhomalt_oth_male=52;AC_nfe_male=7062;AN_nfe_male=27154;AF_nfe_male=0.260072;nhomalt_nfe_male=948;AC_asj=1147;AN_asj=3324;AF_asj=0.345066;nhomalt_asj=182;AC_amr_male=2039;AN_amr_male=7746;AF_amr_male=0.263233;nhomalt_amr_male=270;nhomalt=6473;AC_amr_female=1641;AN_amr_female=5908;AF_amr_female=0.277759;nhomalt_amr_female=229;AC_sas_female=119;AN_sas_female=560;AF_sas_female=0.2125;nhomalt_sas_female=7;AC_fin=2238;AN_fin=10460;AF_fin=0.213958;nhomalt_fin=214;AC_afr_female=8677;AN_afr_female=22678;AF_afr_female=0.382618;nhomalt_afr_female=1699;AC_sas_male=499;AN_sas_male=2482;AF_sas_male=0.201048;nhomalt_sas_male=49;AC_amr=3680;AN_amr=13654;AF_amr=0.269518;nhomalt_amr=499;AC_nfe=16628;AN_nfe=64520;AF_nfe=0.257719;nhomalt_nfe=2131;AC_eas=549;AN_eas=3128;AF_eas=0.175512;nhomalt_eas=43;AC_ami_male=131;AN_ami_male=426;AF_ami_male=0.307512;nhomalt_ami_male=19;AC_fin_female=536;AN_fin_female=2506;AF_fin_female=0.213887;nhomalt_fin_female=54;faf95_afr=0.38243;faf99_afr=0.382429;faf95_sas=0.189903;faf99_sas=0.189903;faf95_adj=0.291543;faf99_adj=0.291543;faf95_amr=0.262251;faf99_amr=0.262252;faf95_nfe=0.25444;faf99_nfe=0.254439;faf95_eas=0.163374;faf99_eas=0.163374;vep=G|intron_variant|MODIFIER|CASZ1|ENSG00000130940|Transcript|ENST00000344008|protein_coding||2/15|,G|intron_variant|MODIFIER|CASZ1|ENSG00000130940|Transcript|ENST00000377022|protein_coding||2/20|,G|regulatory_region_variant|MODIFIER|||RegulatoryFeature|ENSR00000347113|promoter_flanking_region|||
chr1	10920941	rs2387422	C	T	87372800	PASS	AC=79242;AN=142986;AF=0.554194;variant_type=snv;n_alt_alleles=1;ReadPosRankSum=0.32;MQRankSum=-0.023;RAW_MQ=1.45823e+10;DP=4016021;MQ_DP=4051134;VarDP=4016021;MQ=59.9962;QD=21.7561;FS=4.82164e-16;SB=571609,622411,1347611,1474390;InbreedingCoeff=0.0339159;AS_VQSLOD=24.4664;POSITIVE_TRAIN_SITE;culprit=AS_FS;SOR=0.698;AC_asj_female=1042;AN_asj_female=1760;AF_asj_female=0.592045;nhomalt_asj_female=304;AC_eas_female=800;AN_eas_female=1446;AF_eas_female=0.55325;nhomalt_eas_female=218;AC_afr_male=8167;AN_afr_male=19274;AF_afr_male=0.423731;nhomalt_afr_male=1744;AC_female=40767;AN_female=73726;AF_female=0.552953;nhomalt_female=11523;AC_fin_male=5333;AN_fin_male=7908;AF_fin_male=0.67438;nhomalt_fin_male=1801;AC_oth_female=604;AN_oth_female=1098;AF_oth_female=0.550091;nhomalt_oth_female=172;AC_ami=567;AN_ami=898;AF_ami=0.631403;nhomalt_ami=178;AC_oth=1203;AN_oth=2148;AF_oth=0.560056;nhomalt_oth=336;AC_male=38475;AN_male=69260;AF_male=0.555515;nhomalt_male=11021;AC_ami_female=315;AN_ami_female=468;AF_ami_female=0.673077;nhomalt_ami_female=103;AC_afr=17749;AN_afr=41898;AF_afr=0.423624;nhomalt_afr=3760;AC_eas_male=950;AN_eas_male=1680;AF_eas_male=0.565476;nhomalt_eas_male=269;AC_sas=1958;AN_sas=3038;AF_sas=0.644503;nhomalt_sas=617;AC_nfe_female=22979;AN_nfe_female=37356;AF_nfe_female=0.615135;nhomalt_nfe_female=7046;AC_asj_male=945;AN_asj_male=1560;AF_asj_male=0.605769;nhomalt_asj_male=281;AC_raw=79443;AN_raw=143342;AF_raw=0.55422;nhomalt_raw=22615;AC_oth_male=599;AN_oth_male=1050;AF_oth_male=0.570476;nhomalt_oth_male=164;AC_nfe_male=16447;AN_nfe_male=27156;AF_nfe_male=0.605649;nhomalt_nfe_male=5017;AC_asj=1987;AN_asj=3320;AF_asj=0.598494;nhomalt_asj=585;AC_amr_male=4194;AN_amr_male=7728;AF_amr_male=0.542702;nhomalt_amr_male=1164;nhomalt=22544;AC_amr_female=3365;AN_amr_female=5906;AF_amr_female=0.56976;nhomalt_amr_female=979;AC_sas_female=370;AN_sas_female=564;AF_sas_female=0.656028;nhomalt_sas_female=111;AC_fin=7043;AN_fin=10412;AF_fin=0.676431;nhomalt_fin=2375;AC_afr_female=9582;AN_afr_female=22624;AF_afr_female=0.423533;nhomalt_afr_female=2016;AC_sas_male=1588;AN_sas_male=2474;AF_sas_male=0.641876;nhomalt_sas_male=506;AC_amr=7559;AN_amr=13634;AF_amr=0.554423;nhomalt_amr=2143;AC_nfe=39426;AN_nfe=64512;AF_nfe=0.611142;nhomalt_nfe=12063;AC_eas=1750;AN_eas=3126;AF_eas=0.559821;nhomalt_eas=487;AC_ami_male=252;AN_ami_male=430;AF_ami_male=0.586047;nhomalt_ami_male=75;AC_fin_female=1710;AN_fin_female=2504;AF_fin_female=0.682907;nhomalt_fin_female=574;faf95_afr=0.418407;faf99_afr=0.418407;faf95_sas=0.620733;faf99_sas=0.620734;faf95_adj=0.550959;faf99_adj=0.55096;faf95_amr=0.543975;faf99_amr=0.543976;faf95_nfe=0.606087;faf99_nfe=0.606088;faf95_eas=0.537992;faf99_eas=0.537991;vep=T|intergenic_variant|MODIFIER|||Intergenic|||||
chr1	11661797	rs2294641	C	T	81777900	PASS	AC=75599;AN=143056;AF=0.528457;variant_type=snv;n_alt_alleles=1;ReadPosRankSum=0.239;MQRankSum=-0.025;RAW_MQ=1.41928e+10;DP=3907680;MQ_DP=3942890;VarDP=3907680;MQ=59.9966;QD=20.9275;FS=0;SB=617629,624042,1326669,1339340;InbreedingCoeff=0.0434228;AS_VQSLOD=23.9257;POSITIVE_TRAIN_SITE;culprit=AS_FS;SOR=0.692;AC_asj_female=717;AN_asj_female=1758;AF_asj_female=0.40785;nhomalt_asj_female=143;AC_eas_female=603;AN_eas_female=1440;AF_eas_female=0.41875;nhomalt_eas_female=127;AC_afr_male=12900;AN_afr_male=19300;AF_afr_male=0.668394;nhomalt_afr_male=4292;AC_female=38440;AN_female=73750;AF_female=0.52122;nhomalt_female=10421;AC_fin_male=4950;AN_fin_male=7920;AF_fin_male=0.625;nhomalt_fin_male=1548;AC_oth_female=561;AN_oth_female=1100;AF_oth_female=0.51;nhomalt_oth_female=141;AC_ami=261;AN_ami=898;AF_ami=0.290646;nhomalt_ami=40;AC_oth=1115;AN_oth=2150;AF_oth=0.518605;nhomalt_oth=296;AC_male=37159;AN_male=69306;AF_male=0.536158;nhomalt_male=10328;AC_ami_female=129;AN_ami_female=468;AF_ami_female=0.275641;nhomalt_ami_female=19;AC_afr=28062;AN_afr=41974;AF_afr=0.668557;nhomalt_afr=9360;AC_eas_male=688;AN_eas_male=1686;AF_eas_male=0.408066;nhomalt_eas_male=133;AC_sas=1521;AN_sas=3044;AF_sas=0.499671;nhomalt_sas=400;AC_nfe_female=16283;AN_nfe_female=37334;AF_nfe_female=0.436144;nhomalt_nfe_female=3519;AC_asj_male=667;AN_asj_male=1560;AF_asj_male=0.427564;nhomalt_asj_male=141;AC_raw=75772;AN_raw=143360;AF_raw=0.528544;nhomalt_raw=20800;AC_oth_male=554;AN_oth_male=1050;AF_oth_male=0.527619;nhomalt_oth_male=155;AC_nfe_male=11883;AN_nfe_male=27144;AF_nfe_male=0.437776;nhomalt_nfe_male=2605;AC_asj=1384;AN_asj=3318;AF_asj=0.417119;nhomalt_asj=284;AC_amr_male=4131;AN_amr_male=7736;AF_amr_male=0.533997;nhomalt_amr_male=1106;nhomalt=20749;AC_amr_female=3194;AN_amr_female=5906;AF_amr_female=0.540806;nhomalt_amr_female=877;AC_sas_female=267;AN_sas_female=564;AF_sas_female=0.473404;nhomalt_sas_female=73;AC_fin=6474;AN_fin=10426;AF_fin=0.620948;nhomalt_fin=2002;AC_afr_female=15162;AN_afr_female=22674;AF_afr_female=0.668695;nhomalt_afr_female=5068;AC_sas_male=1254;AN_sas_male=2480;AF_sas_male=0.505645;nhomalt_sas_male=327;AC_amr=7325;AN_amr=13642;AF_amr=0.536945;nhomalt_amr=1983;AC_nfe=28166;AN_nfe=64478;AF_nfe=0.436831;nhomalt_nfe=6124;AC_eas=1291;AN_eas=3126;AF_eas=0.412988;nhomalt_eas=260;AC_ami_male=132;AN_ami_male=430;AF_ami_male=0.306977;nhomalt_ami_male=21;AC_fin_female=1524;AN_fin_female=2506;AF_fin_female=0.60814;nhomalt_fin_female=454;faf95_afr=0.662005;faf99_afr=0.662005;faf95_sas=0.478786;faf99_sas=0.478785;faf95_adj=0.525299;faf99_adj=0.525299;faf95_amr=0.526667;faf99_amr=0.526666;faf95_nfe=0.432558;faf99_nfe=0.432558;faf95_eas=0.394265;faf99_eas=0.394265;vep=T|3_prime_UTR_variant|MODIFIER|FBXO44|ENSG00000132879|Transcript|ENST00000251546|protein_coding|5/5||,T|3_prime_UTR_variant|MODIFIER|FBXO44|ENSG00000132879|Transcript|ENST00000251547|protein_coding|6/6||,T|upstream_gene_variant|MODIFIER|FBXO6|ENSG00000116663|Transcript|ENST00000376753|protein_coding|||,T|downstream_gene_variant|MODIFIER|FBXO44|ENSG00000132879|Transcript|ENST00000376760|protein_coding|||,T|3_prime_UTR_variant|MODIFIER|FBXO44|ENSG00000132879|Transcript|ENST00000376762|protein_coding|5/5||,T|downstream_gene_variant|MODIFIER|FBXO44|ENSG00000132879|Transcript|ENST00000376768|protein_coding|||,T|3_prime_UTR_variant|MODIFIER|FBXO44|ENSG00000132879|Transcript|ENST00000376770|protein_coding|7/7||,T|downstream_gene_variant|MODIFIER|FBXO44|ENSG00000132879|Transcript|ENST00000425796|protein_coding|||,T|intron_variant|MODIFIER|FBXO44|ENSG00000132879|Transcript|ENST00000471895|protein_coding||3/5|,T|upstream_gene_variant|MODIFIER|FBXO6|ENSG00000116663|Transcript|ENST00000474239|retained_intron|||,T|intron_variant|MODIFIER|FBXO44|ENSG00000132879|Transcript|ENST00000475435|protein_coding||4/4|
chr1	11999355	rs2295281	C	T	71645700	PASS	AC=65612;AN=142946;AF=0.458999;variant_type=snv;n_alt_alleles=1;ReadPosRankSum=0.387;MQRankSum=-0.02;RAW_MQ=1.30067e+10;DP=3569556;MQ_DP=3613272;VarDP=3569556;MQ=59.9975;QD=20.0713;FS=9.64327e-16;SB=580803,616609,1153608,1218536;InbreedingCoeff=0.052084;AS_VQSLOD=23.7898;POSITIVE_TRAIN_SITE;culprit=AS_FS;SOR=0.688;AC_asj_female=667;AN_asj_female=1762;AF_asj_female=0.378547;nhomalt_asj_female=145;AC_eas_female=594;AN_eas_female=1446;AF_eas_female=0.410788;nhomalt_eas_female=135;AC_afr_male=6253;AN_afr_male=19286;AF_afr_male=0.324225;nhomalt_afr_male=994;AC_female=33593;AN_female=73686;AF_female=0.455894;nhomalt_female=8151;AC_fin_male=4985;AN_fin_male=7902;AF_fin_male=0.630853;nhomalt_fin_male=1592;AC_oth_female=501;AN_oth_female=1096;AF_oth_female=0.457117;nhomalt_oth_female=111;AC_ami=294;AN_ami=896;AF_ami=0.328125;nhomalt_ami=50;AC_oth=991;AN_oth=2146;AF_oth=0.461789;nhomalt_oth=236;AC_male=32019;AN_male=69260;AF_male=0.462301;nhomalt_male=7824;AC_ami_female=160;AN_ami_female=468;AF_ami_female=0.34188;nhomalt_ami_female=29;AC_afr=13473;AN_afr=41876;AF_afr=0.321736;nhomalt_afr=2152;AC_eas_male=697;AN_eas_male=1682;AF_eas_male=0.414388;nhomalt_eas_male=136;AC_sas=1403;AN_sas=3040;AF_sas=0.461513;nhomalt_sas=340;AC_nfe_female=19844;AN_nfe_female=37358;AF_nfe_female=0.531185;nhomalt_nfe_female=5340;AC_asj_male=565;AN_asj_male=1562;AF_asj_male=0.361716;nhomalt_asj_male=100;AC_raw=65796;AN_raw=143318;AF_raw=0.459091;nhomalt_raw=16030;AC_oth_male=490;AN_oth_male=1050;AF_oth_male=0.466667;nhomalt_oth_male=125;AC_nfe_male=14448;AN_nfe_male=27140;AF_nfe_male=0.532351;nhomalt_nfe_male=3888;AC_asj=1232;AN_asj=3324;AF_asj=0.370638;nhomalt_asj=245;AC_amr_male=3331;AN_amr_male=7734;AF_amr_male=0.430696;nhomalt_amr_male=712;nhomalt=15975;AC_amr_female=2735;AN_amr_female=5900;AF_amr_female=0.463559;nhomalt_amr_female=641;AC_sas_female=287;AN_sas_female=564;AF_sas_female=0.508865;nhomalt_sas_female=84;AC_fin=6570;AN_fin=10404;AF_fin=0.631488;nhomalt_fin=2100;AC_afr_female=7220;AN_afr_female=22590;AF_afr_female=0.31961;nhomalt_afr_female=1158;AC_sas_male=1116;AN_sas_male=2476;AF_sas_male=0.450727;nhomalt_sas_male=256;AC_amr=6066;AN_amr=13634;AF_amr=0.444917;nhomalt_amr=1353;AC_nfe=34292;AN_nfe=64498;AF_nfe=0.531675;nhomalt_nfe=9228;AC_eas=1291;AN_eas=3128;AF_eas=0.412724;nhomalt_eas=271;AC_ami_male=134;AN_ami_male=428;AF_ami_male=0.313084;nhomalt_ami_male=21;AC_fin_female=1585;AN_fin_female=2502;AF_fin_female=0.633493;nhomalt_fin_female=508;faf95_afr=0.317189;faf99_afr=0.31719;faf95_sas=0.441435;faf99_sas=0.441434;faf95_adj=0.456055;faf99_adj=0.456054;faf95_amr=0.435562;faf99_amr=0.435562;faf95_nfe=0.526961;faf99_nfe=0.526961;faf95_eas=0.394013;faf99_eas=0.394013;vep=T|intron_variant|MODIFIER|MFN2|ENSG00000116688|Transcript|ENST00000235329|protein_coding||8/18|,T|intron_variant|MODIFIER|MFN2|ENSG00000116688|Transcript|ENST00000444836|protein_coding||7/17|
chr1	12146809	rs630542	G	T	69451900	PASS	AC=62118;AN=143086;AF=0.434131;variant_type=snv;n_alt_alleles=1;ReadPosRankSum=0.354;MQRankSum=-0.046;RAW_MQ=1.27949e+10;DP=3509017;MQ_DP=3554460;VarDP=3509017;MQ=59.9972;QD=19.7924;FS=0;SB=635881,562030,1229507,1081599;InbreedingCoeff=0.0823404;AS_VQSLOD=23.2437;POSITIVE_TRAIN_SITE;culprit=AS_FS;SOR=0.698;AC_asj_female=995;AN_asj_female=1762;AF_asj_female=0.564699;nhomalt_asj_female=283;AC_eas_female=399;AN_eas_female=1444;AF_eas_female=0.276316;nhomalt_eas_female=66;AC_afr_male=4818;AN_afr_male=19296;AF_afr_male=0.249689;nhomalt_afr_male=576;AC_female=32220;AN_female=73774;AF_female=0.436739;nhomalt_female=7821;AC_fin_male=4176;AN_fin_male=7922;AF_fin_male=0.52714;nhomalt_fin_male=1097;AC_oth_female=453;AN_oth_female=1098;AF_oth_female=0.412568;nhomalt_oth_female=100;AC_ami=536;AN_ami=896;AF_ami=0.598214;nhomalt_ami=166;AC_oth=933;AN_oth=2152;AF_oth=0.43355;nhomalt_oth=215;AC_male=29898;AN_male=69312;AF_male=0.431354;nhomalt_male=7105;AC_ami_female=292;AN_ami_female=470;AF_ami_female=0.621277;nhomalt_ami_female=91;AC_afr=10491;AN_afr=41960;AF_afr=0.250024;nhomalt_afr=1292;AC_eas_male=455;AN_eas_male=1680;AF_eas_male=0.270833;nhomalt_eas_male=59;AC_sas=1253;AN_sas=3040;AF_sas=0.412171;nhomalt_sas=267;AC_nfe_female=20763;AN_nfe_female=37362;AF_nfe_female=0.555725;nhomalt_nfe_female=5762;AC_asj_male=900;AN_asj_male=1562;AF_asj_male=0.576184;nhomalt_asj_male=256;AC_raw=62240;AN_raw=143334;AF_raw=0.434231;nhomalt_raw=14963;AC_oth_male=480;AN_oth_male=1054;AF_oth_male=0.455408;nhomalt_oth_male=115;AC_nfe_male=15044;AN_nfe_male=27152;AF_nfe_male=0.554066;nhomalt_nfe_male=4192;AC_asj=1895;AN_asj=3324;AF_asj=0.570096;nhomalt_asj=539;AC_amr_male=2755;AN_amr_male=7742;AF_amr_male=0.355851;nhomalt_amr_male=518;nhomalt=14926;AC_amr_female=2106;AN_amr_female=5908;AF_amr_female=0.356466;nhomalt_amr_female=402;AC_sas_female=227;AN_sas_female=562;AF_sas_female=0.403915;nhomalt_sas_female=50;AC_fin=5488;AN_fin=10426;AF_fin=0.526376;nhomalt_fin=1448;AC_afr_female=5673;AN_afr_female=22664;AF_afr_female=0.250309;nhomalt_afr_female=716;AC_sas_male=1026;AN_sas_male=2478;AF_sas_male=0.414044;nhomalt_sas_male=217;AC_amr=4861;AN_amr=13650;AF_amr=0.356117;nhomalt_amr=920;AC_nfe=35807;AN_nfe=64514;AF_nfe=0.555027;nhomalt_nfe=9954;AC_eas=854;AN_eas=3124;AF_eas=0.273367;nhomalt_eas=125;AC_ami_male=244;AN_ami_male=426;AF_ami_male=0.57277;nhomalt_ami_male=75;AC_fin_female=1312;AN_fin_female=2504;AF_fin_female=0.523962;nhomalt_fin_female=351;faf95_afr=0.246022;faf99_afr=0.246022;faf95_sas=0.393207;faf99_sas=0.393206;faf95_adj=0.431269;faf99_adj=0.431269;faf95_amr=0.347757;faf99_amr=0.347757;faf95_nfe=0.55021;faf99_nfe=0.550211;faf95_eas=0.258164;faf99_eas=0.258165;vep=T|downstream_gene_variant|MODIFIER|TNFRSF8|ENSG00000120949|Transcript|ENST00000263932|protein_coding|||,T|downstream_gene_variant|MODIFIER|TNFRSF8|ENSG00000120949|Transcript|ENST00000413146|protein_coding|||,T|downstream_gene_variant|MODIFIER|TNFRSF8|ENSG00000120949|Transcript|ENST00000417814|protein_coding|||,T|downstream_gene_variant|MODIFIER|TNFRSF8|ENSG00000120949|Transcript|ENST00000479933|processed_transcript|||,T|downstream_gene_variant|MODIFIER|TNFRSF8|ENSG00000120949|Transcript|ENST00000514649|nonsense_mediated_decay|||
chr1	12603769	rs4846127	C	T	70610900	PASS	AC=63303;AN=143116;AF=0.44232;variant_type=snv;n_alt_alleles=1;ReadPosRankSum=0.339;MQRankSum=-0.019;RAW_MQ=1.30197e+10;DP=3588255;MQ_DP=3616950;VarDP=3588255;MQ=59.997;QD=19.6783;FS=1.44649e-15;SB=661176,578241,1263030,1085808;InbreedingCoeff=0.0496426;AS_VQSLOD=23.6005;POSITIVE_TRAIN_SITE;culprit=AS_FS;SOR=0.71;AC_asj_female=913;AN_asj_female=1762;AF_asj_female=0.518161;nhomalt_asj_female=242;AC_eas_female=721;AN_eas_female=1444;AF_eas_female=0.499307;nhomalt_eas_female=182;AC_afr_male=5331;AN_afr_male=19292;AF_afr_male=0.276332;nhomalt_afr_male=764;AC_female=32169;AN_female=73784;AF_female=0.435989;nhomalt_female=7461;AC_fin_male=4396;AN_fin_male=7938;AF_fin_male=0.553792;nhomalt_fin_male=1208;AC_oth_female=509;AN_oth_female=1096;AF_oth_female=0.464416;nhomalt_oth_female=112;AC_ami=450;AN_ami=900;AF_ami=0.5;nhomalt_ami=109;AC_oth=1006;AN_oth=2148;AF_oth=0.468343;nhomalt_oth=231;AC_male=31134;AN_male=69332;AF_male=0.449057;nhomalt_male=7414;AC_ami_female=227;AN_ami_female=470;AF_ami_female=0.482979;nhomalt_ami_female=49;AC_afr=11563;AN_afr=41966;AF_afr=0.275533;nhomalt_afr=1620;AC_eas_male=811;AN_eas_male=1684;AF_eas_male=0.481591;nhomalt_eas_male=206;AC_sas=1689;AN_sas=3034;AF_sas=0.556691;nhomalt_sas=458;AC_nfe_female=18792;AN_nfe_female=37368;AF_nfe_female=0.50289;nhomalt_nfe_female=4726;AC_asj_male=798;AN_asj_male=1562;AF_asj_male=0.510883;nhomalt_asj_male=200;AC_raw=63414;AN_raw=143350;AF_raw=0.442372;nhomalt_raw=14904;AC_oth_male=497;AN_oth_male=1052;AF_oth_male=0.472433;nhomalt_oth_male=119;AC_nfe_male=13595;AN_nfe_male=27154;AF_nfe_male=0.500663;nhomalt_nfe_male=3389;AC_asj=1711;AN_asj=3324;AF_asj=0.514741;nhomalt_asj=442;AC_amr_male=4108;AN_amr_male=7748;AF_amr_male=0.530201;nhomalt_amr_male=1099;nhomalt=14875;AC_amr_female=3062;AN_amr_female=5904;AF_amr_female=0.518631;nhomalt_amr_female=820;AC_sas_female=314;AN_sas_female=562;AF_sas_female=0.558719;nhomalt_sas_female=89;AC_fin=5795;AN_fin=10442;AF_fin=0.55497;nhomalt_fin=1593;AC_afr_female=6232;AN_afr_female=22674;AF_afr_female=0.274852;nhomalt_afr_female=856;AC_sas_male=1375;AN_sas_male=2472;AF_sas_male=0.55623;nhomalt_sas_male=369;AC_amr=7170;AN_amr=13652;AF_amr=0.525198;nhomalt_amr=1919;AC_nfe=32387;AN_nfe=64522;AF_nfe=0.501953;nhomalt_nfe=8115;AC_eas=1532;AN_eas=3128;AF_eas=0.48977;nhomalt_eas=388;AC_ami_male=223;AN_ami_male=430;AF_ami_male=0.518605;nhomalt_ami_male=60;AC_fin_female=1399;AN_fin_female=2504;AF_fin_female=0.558706;nhomalt_fin_female=385;faf95_afr=0.271331;faf99_afr=0.271331;faf95_sas=0.534599;faf99_sas=0.534598;faf95_adj=0.439432;faf99_adj=0.439431;faf95_amr=0.515036;faf99_amr=0.515037;faf95_nfe=0.497373;faf99_nfe=0.497373;faf95_eas=0.46937;faf99_eas=0.469371;vep=T|intron_variant|MODIFIER|DHRS3|ENSG00000162496|Transcript|ENST00000464917|protein_coding||1/3|,T|intron_variant&non_coding_transcript_variant|MODIFIER|DHRS3|ENSG00000162496|Transcript|ENST00000482265|retained_intron||1/1|,T|intron_variant|MODIFIER|DHRS3|ENSG00000162496|Transcript|ENST00000616661|protein_coding||1/5|
chr1	13554027	rs6684199	A	G	50405000	PASS	AC=49629;AN=143054;AF=0.346925;variant_type=snv;n_alt_alleles=1;ReadPosRankSum=0.335;MQRankSum=-0.022;RAW_MQ=1.0395e+10;DP=2841011;MQ_DP=2888895;VarDP=2841011;MQ=59.9855;QD=17.7419;FS=4.82164e-16;SB=574343,470688,988444,807536;InbreedingCoeff=0.0983999;AS_VQSLOD=22.6301;POSITIVE_TRAIN_SITE;culprit=AS_FS;SOR=0.696;AC_asj_female=818;AN_asj_female=1760;AF_asj_female=0.464773;nhomalt_asj_female=198;AC_eas_female=254;AN_eas_female=1446;AF_eas_female=0.175657;nhomalt_eas_female=25;AC_afr_male=2836;AN_afr_male=19296;AF_afr_male=0.146973;nhomalt_afr_male=208;AC_female=26048;AN_female=73770;AF_female=0.353097;nhomalt_female=5505;AC_fin_male=2624;AN_fin_male=7920;AF_fin_male=0.331313;nhomalt_fin_male=422;AC_oth_female=363;AN_oth_female=1100;AF_oth_female=0.33;nhomalt_oth_female=55;AC_ami=306;AN_ami=900;AF_ami=0.34;nhomalt_ami=50;AC_oth=737;AN_oth=2150;AF_oth=0.342791;nhomalt_oth=123;AC_male=23581;AN_male=69284;AF_male=0.340353;nhomalt_male=4695;AC_ami_female=159;AN_ami_female=470;AF_ami_female=0.338298;nhomalt_ami_female=29;AC_afr=6197;AN_afr=41962;AF_afr=0.147681;nhomalt_afr=457;AC_eas_male=319;AN_eas_male=1684;AF_eas_male=0.18943;nhomalt_eas_male=17;AC_sas=1014;AN_sas=3028;AF_sas=0.334875;nhomalt_sas=169;AC_nfe_female=18201;AN_nfe_female=37360;AF_nfe_female=0.487179;nhomalt_nfe_female=4448;AC_asj_male=710;AN_asj_male=1562;AF_asj_male=0.454545;nhomalt_asj_male=160;AC_raw=49756;AN_raw=143356;AF_raw=0.34708;nhomalt_raw=10233;AC_oth_male=374;AN_oth_male=1050;AF_oth_male=0.35619;nhomalt_oth_male=68;AC_nfe_male=13242;AN_nfe_male=27148;AF_nfe_male=0.487771;nhomalt_nfe_male=3234;AC_asj=1528;AN_asj=3322;AF_asj=0.459964;nhomalt_asj=358;AC_amr_male=2503;AN_amr_male=7728;AF_amr_male=0.323887;nhomalt_amr_male=431;nhomalt=10200;AC_amr_female=1842;AN_amr_female=5908;AF_amr_female=0.311781;nhomalt_amr_female=318;AC_sas_female=188;AN_sas_female=562;AF_sas_female=0.33452;nhomalt_sas_female=35;AC_fin=3486;AN_fin=10418;AF_fin=0.334613;nhomalt_fin=570;AC_afr_female=3361;AN_afr_female=22666;AF_afr_female=0.148284;nhomalt_afr_female=249;AC_sas_male=826;AN_sas_male=2466;AF_sas_male=0.334955;nhomalt_sas_male=134;AC_amr=4345;AN_amr=13636;AF_amr=0.318642;nhomalt_amr=749;AC_nfe=31443;AN_nfe=64508;AF_nfe=0.487428;nhomalt_nfe=7682;AC_eas=573;AN_eas=3130;AF_eas=0.183067;nhomalt_eas=42;AC_ami_male=147;AN_ami_male=430;AF_ami_male=0.34186;nhomalt_ami_male=21;AC_fin_female=862;AN_fin_female=2498;AF_fin_female=0.345076;nhomalt_fin_female=148;faf95_afr=0.144608;faf99_afr=0.144608;faf95_sas=0.317766;faf99_sas=0.317766;faf95_adj=0.344367;faf99_adj=0.344367;faf95_amr=0.310732;faf99_amr=0.310732;faf95_nfe=0.482915;faf99_nfe=0.482915;faf95_eas=0.170671;faf99_eas=0.170672;vep=G|upstream_gene_variant|MODIFIER|BRWD1P1|ENSG00000215909|Transcript|ENST00000401091|processed_pseudogene|||
chr1	13828907	.	G	A	87381500	PASS	AC=76134;AN=143106;AF=0.532011;variant_type=snv;n_alt_alleles=1;ReadPosRankSum=0.372;MQRankSum=-0.023;RAW_MQ=1.50898e+10;DP=4159813;MQ_DP=4191968;VarDP=4159813;MQ=59.9974;QD=21.0061;FS=0;SB=679695,632422,1471068,1376628;InbreedingCoeff=0.00316018;AS_VQSLOD=24.0634;POSITIVE_TRAIN_SITE;culprit=AS_FS;SOR=0.687;AC_asj_female=1009;AN_asj_female=1762;AF_asj_female=0.572645;nhomalt_asj_female=295;AC_eas_female=723;AN_eas_female=1438;AF_eas_female=0.502782;nhomalt_eas_female=184;AC_afr_male=9661;AN_afr_male=19306;AF_afr_male=0.500414;nhomalt_afr_male=2426;AC_female=39266;AN_female=73738;AF_female=0.532507;nhomalt_female=10440;AC_fin_male=4497;AN_fin_male=7924;AF_fin_male=0.567516;nhomalt_fin_male=1289;AC_oth_female=575;AN_oth_female=1090;AF_oth_female=0.527523;nhomalt_oth_female=151;AC_ami=499;AN_ami=898;AF_ami=0.555679;nhomalt_ami=137;AC_oth=1137;AN_oth=2144;AF_oth=0.530317;nhomalt_oth=310;AC_male=36868;AN_male=69368;AF_male=0.531484;nhomalt_male=9865;AC_ami_female=274;AN_ami_female=468;AF_ami_female=0.58547;nhomalt_ami_female=79;AC_afr=20868;AN_afr=41958;AF_afr=0.497354;nhomalt_afr=5171;AC_eas_male=815;AN_eas_male=1684;AF_eas_male=0.483967;nhomalt_eas_male=196;AC_sas=1317;AN_sas=3046;AF_sas=0.43237;nhomalt_sas=295;AC_nfe_female=20805;AN_nfe_female=37360;AF_nfe_female=0.556879;nhomalt_nfe_female=5765;AC_asj_male=908;AN_asj_male=1562;AF_asj_male=0.581306;nhomalt_asj_male=275;AC_raw=76267;AN_raw=143362;AF_raw=0.531989;nhomalt_raw=20343;AC_oth_male=562;AN_oth_male=1054;AF_oth_male=0.533207;nhomalt_oth_male=159;AC_nfe_male=15126;AN_nfe_male=27176;AF_nfe_male=0.556594;nhomalt_nfe_male=4186;AC_asj=1917;AN_asj=3324;AF_asj=0.576715;nhomalt_asj=570;AC_amr_male=4001;AN_amr_male=7748;AF_amr_male=0.516391;nhomalt_amr_male=1033;nhomalt=20305;AC_amr_female=2985;AN_amr_female=5906;AF_amr_female=0.505418;nhomalt_amr_female=760;AC_sas_female=244;AN_sas_female=562;AF_sas_female=0.434164;nhomalt_sas_female=52;AC_fin=5941;AN_fin=10424;AF_fin=0.569935;nhomalt_fin=1698;AC_afr_female=11207;AN_afr_female=22652;AF_afr_female=0.494747;nhomalt_afr_female=2745;AC_sas_male=1073;AN_sas_male=2484;AF_sas_male=0.431965;nhomalt_sas_male=243;AC_amr=6986;AN_amr=13654;AF_amr=0.511645;nhomalt_amr=1793;AC_nfe=35931;AN_nfe=64536;AF_nfe=0.556759;nhomalt_nfe=9951;AC_eas=1538;AN_eas=3122;AF_eas=0.492633;nhomalt_eas=380;AC_ami_male=225;AN_ami_male=430;AF_ami_male=0.523256;nhomalt_ami_male=58;AC_fin_female=1444;AN_fin_female=2500;AF_fin_female=0.5776;nhomalt_fin_female=409;faf95_afr=0.491705;faf99_afr=0.491705;faf95_sas=0.412961;faf99_sas=0.412961;faf95_adj=0.528843;faf99_adj=0.528843;faf95_amr=0.501617;faf99_amr=0.501617;faf95_nfe=0.551936;faf99_nfe=0.551936;faf95_eas=0.472154;faf99_eas=0.472154;vep=A|downstream_gene_variant|MODIFIER|PRDM2|ENSG00000116731|Transcript|ENST00000235372|protein_coding|||,A|downstream_gene_variant|MODIFIER|PRDM2|ENSG00000116731|Transcript|ENST00000376048|protein_coding|||,A|regulatory_region_variant|MODIFIER|||RegulatoryFeature|ENSR00000001658|promoter_flanking_region|||,A|regulatory_region_variant|MODIFIER|||RegulatoryFeature|ENSR00000250354|CTCF_binding_site|||,A|TF_binding_site_variant|MODIFIER|||MotifFeature|ENSM00206608160||||
chr1	13925877	rs7542884	T	G	69610500	PASS	AC=71465;AN=142740;AF=0.500666;variant_type=snv;n_alt_alleles=1;ReadPosRankSum=0.342;MQRankSum=-0.017;RAW_MQ=1.24203e+10;DP=3421090;MQ_DP=3450513;VarDP=3421090;MQ=59.9964;QD=20.3475;FS=0;SB=572935,552932,1162375,1132848;InbreedingCoeff=0.0180156;AS_VQSLOD=23.7525;POSITIVE_TRAIN_SITE;culprit=AS_FS;SOR=0.683;AC_asj_female=826;AN_asj_female=1758;AF_asj_female=0.469852;nhomalt_asj_female=190;AC_eas_female=1030;AN_eas_female=1444;AF_eas_female=0.713296;nhomalt_eas_female=373;AC_afr_male=10937;AN_afr_male=19250;AF_afr_male=0.568156;nhomalt_afr_male=3125;AC_female=36927;AN_female=73600;AF_female=0.501726;nhomalt_female=9360;AC_fin_male=4071;AN_fin_male=7860;AF_fin_male=0.517939;nhomalt_fin_male=1032;AC_oth_female=563;AN_oth_female=1096;AF_oth_female=0.513686;nhomalt_oth_female=129;AC_ami=169;AN_ami=900;AF_ami=0.187778;nhomalt_ami=20;AC_oth=1086;AN_oth=2146;AF_oth=0.506058;nhomalt_oth=251;AC_male=34538;AN_male=69140;AF_male=0.499537;nhomalt_male=8832;AC_ami_female=87;AN_ami_female=470;AF_ami_female=0.185106;nhomalt_ami_female=8;AC_afr=23899;AN_afr=41814;AF_afr=0.571555;nhomalt_afr=6858;AC_eas_male=1216;AN_eas_male=1684;AF_eas_male=0.72209;nhomalt_eas_male=438;AC_sas=1580;AN_sas=3026;AF_sas=0.522141;nhomalt_sas=419;AC_nfe_female=17449;AN_nfe_female=37318;AF_nfe_female=0.467576;nhomalt_nfe_female=4019;AC_asj_male=688;AN_asj_male=1560;AF_asj_male=0.441026;nhomalt_asj_male=159;AC_raw=71769;AN_raw=143298;AF_raw=0.500837;nhomalt_raw=18295;AC_oth_male=523;AN_oth_male=1050;AF_oth_male=0.498095;nhomalt_oth_male=122;AC_nfe_male=12586;AN_nfe_male=27128;AF_nfe_male=0.463949;nhomalt_nfe_male=2943;AC_asj=1514;AN_asj=3318;AF_asj=0.456299;nhomalt_asj=349;AC_amr_male=3154;AN_amr_male=7714;AF_amr_male=0.408867;nhomalt_amr_male=660;nhomalt=18192;AC_amr_female=2513;AN_amr_female=5892;AF_amr_female=0.426511;nhomalt_amr_female=551;AC_sas_female=299;AN_sas_female=562;AF_sas_female=0.532028;nhomalt_sas_female=78;AC_fin=5269;AN_fin=10356;AF_fin=0.508787;nhomalt_fin=1311;AC_afr_female=12962;AN_afr_female=22564;AF_afr_female=0.574455;nhomalt_afr_female=3733;AC_sas_male=1281;AN_sas_male=2464;AF_sas_male=0.519886;nhomalt_sas_male=341;AC_amr=5667;AN_amr=13606;AF_amr=0.416507;nhomalt_amr=1211;AC_nfe=30035;AN_nfe=64446;AF_nfe=0.466049;nhomalt_nfe=6962;AC_eas=2246;AN_eas=3128;AF_eas=0.718031;nhomalt_eas=811;AC_ami_male=82;AN_ami_male=430;AF_ami_male=0.190698;nhomalt_ami_male=12;AC_fin_female=1198;AN_fin_female=2496;AF_fin_female=0.479968;nhomalt_fin_female=279;faf95_afr=0.565487;faf99_afr=0.565487;faf95_sas=0.500724;faf99_sas=0.500723;faf95_adj=0.497589;faf99_adj=0.497588;faf95_amr=0.407448;faf99_amr=0.407449;faf95_nfe=0.461634;faf99_nfe=0.461635;faf95_eas=0.693292;faf99_eas=0.693292;vep=G|intron_variant|MODIFIER|KAZN|ENSG00000189337|Transcript|ENST00000636203|protein_coding||1/16|,G|intron_variant|MODIFIER|KAZN|ENSG00000189337|Transcript|ENST00000636564|protein_coding||1/2|,G|regulatory_region_variant|MODIFIER|||RegulatoryFeature|ENSR00000347854|enhancer|||
chr1	14373027	rs10754853	C	T	72991400	PASS	AC=68595;AN=142886;AF=0.480068;variant_type=snv;n_alt_alleles=1;ReadPosRankSum=0.329;MQRankSum=-0.025;RAW_MQ=1.23584e+10;DP=3400436;MQ_DP=3433181;VarDP=3400436;MQ=59.9974;QD=21.4653;FS=0;SB=497995,511757,1205881,1184803;InbreedingCoeff=0.152748;AS_VQSLOD=23.9277;POSITIVE_TRAIN_SITE;culprit=AS_FS;SOR=0.685;AC_asj_female=1134;AN_asj_female=1760;AF_asj_female=0.644318;nhomalt_asj_female=369;AC_eas_female=167;AN_eas_female=1442;AF_eas_female=0.115811;nhomalt_eas_female=6;AC_afr_male=4050;AN_afr_male=19240;AF_afr_male=0.210499;nhomalt_afr_male=470;AC_female=35162;AN_female=73680;AF_female=0.477226;nhomalt_female=9758;AC_fin_male=5356;AN_fin_male=7902;AF_fin_male=0.677803;nhomalt_fin_male=1835;AC_oth_female=520;AN_oth_female=1094;AF_oth_female=0.47532;nhomalt_oth_female=130;AC_ami=628;AN_ami=898;AF_ami=0.699332;nhomalt_ami=220;AC_oth=1082;AN_oth=2144;AF_oth=0.504664;nhomalt_oth=281;AC_male=33433;AN_male=69206;AF_male=0.483094;nhomalt_male=9424;AC_ami_female=324;AN_ami_female=470;AF_ami_female=0.689362;nhomalt_ami_female=113;AC_afr=8903;AN_afr=41858;AF_afr=0.212695;nhomalt_afr=989;AC_eas_male=222;AN_eas_male=1680;AF_eas_male=0.132143;nhomalt_eas_male=16;AC_sas=1341;AN_sas=3026;AF_sas=0.443159;nhomalt_sas=300;AC_nfe_female=23344;AN_nfe_female=37342;AF_nfe_female=0.625141;nhomalt_nfe_female=7304;AC_asj_male=1028;AN_asj_male=1560;AF_asj_male=0.658974;nhomalt_asj_male=340;AC_raw=68785;AN_raw=143314;AF_raw=0.47996;nhomalt_raw=19239;AC_oth_male=562;AN_oth_male=1050;AF_oth_male=0.535238;nhomalt_oth_male=151;AC_nfe_male=16798;AN_nfe_male=27136;AF_nfe_male=0.61903;nhomalt_nfe_male=5204;AC_asj=2162;AN_asj=3320;AF_asj=0.651205;nhomalt_asj=709;AC_amr_male=4024;AN_amr_male=7742;AF_amr_male=0.519762;nhomalt_amr_male=1050;nhomalt=19182;AC_amr_female=2938;AN_amr_female=5896;AF_amr_female=0.498304;nhomalt_amr_female=739;AC_sas_female=252;AN_sas_female=558;AF_sas_female=0.451613;nhomalt_sas_female=49;AC_fin=6986;AN_fin=10402;AF_fin=0.671602;nhomalt_fin=2364;AC_afr_female=4853;AN_afr_female=22618;AF_afr_female=0.214564;nhomalt_afr_female=519;AC_sas_male=1089;AN_sas_male=2468;AF_sas_male=0.441248;nhomalt_sas_male=251;AC_amr=6962;AN_amr=13638;AF_amr=0.510485;nhomalt_amr=1789;AC_nfe=40142;AN_nfe=64478;AF_nfe=0.622569;nhomalt_nfe=12508;AC_eas=389;AN_eas=3122;AF_eas=0.1246;nhomalt_eas=22;AC_ami_male=304;AN_ami_male=428;AF_ami_male=0.71028;nhomalt_ami_male=107;AC_fin_female=1630;AN_fin_female=2500;AF_fin_female=0.652;nhomalt_fin_female=529;faf95_afr=0.209001;faf99_afr=0.209;faf95_sas=0.423442;faf99_sas=0.423443;faf95_adj=0.477056;faf99_adj=0.477057;faf95_amr=0.500463;faf99_amr=0.500464;faf95_nfe=0.617466;faf99_nfe=0.617466;faf95_eas=0.114393;faf99_eas=0.114393;vep=T|intron_variant&non_coding_transcript_variant|MODIFIER|KAZN-AS1|ENSG00000234593|Transcript|ENST00000447908|lincRNA||2/3|,T|intron_variant|MODIFIER|KAZN|ENSG00000189337|Transcript|ENST00000636203|protein_coding||2/16|,T|regulatory_region_variant|MODIFIER|||RegulatoryFeature|ENSR00000347972|promoter_flanking_region|||
chr1	14797822	rs1737349	C	T	91287500	PASS	AC=85256;AN=142932;AF=0.596479;variant_type=snv;n_alt_alleles=1;ReadPosRankSum=0.368;MQRankSum=-0.026;RAW_MQ=1.49052e+10;DP=4105568;MQ_DP=4140824;VarDP=4105568;MQ=59.9965;QD=22.2351;FS=0;SB=543522,636496,1355143,1570407;InbreedingCoeff=-0.00189783;AS_VQSLOD=22.7632;culprit=AS_FS;SOR=0.683;AC_asj_female=1049;AN_asj_female=1760;AF_asj_female=0.596023;nhomalt_asj_female=315;AC_eas_female=890;AN_eas_female=1438;AF_eas_female=0.618915;nhomalt_eas_female=272;AC_afr_male=11629;AN_afr_male=19272;AF_afr_male=0.603414;nhomalt_afr_male=3502;AC_female=43843;AN_female=73686;AF_female=0.594998;nhomalt_female=13013;AC_fin_male=5054;AN_fin_male=7912;AF_fin_male=0.638777;nhomalt_fin_male=1610;AC_oth_female=659;AN_oth_female=1094;AF_oth_female=0.602377;nhomalt_oth_female=195;AC_ami=606;AN_ami=898;AF_ami=0.674833;nhomalt_ami=202;AC_oth=1253;AN_oth=2144;AF_oth=0.584422;nhomalt_oth=366;AC_male=41413;AN_male=69246;AF_male=0.598056;nhomalt_male=12369;AC_ami_female=319;AN_ami_female=470;AF_ami_female=0.678723;nhomalt_ami_female=107;AC_afr=25421;AN_afr=41872;AF_afr=0.607112;nhomalt_afr=7714;AC_eas_male=1067;AN_eas_male=1674;AF_eas_male=0.637395;nhomalt_eas_male=334;AC_sas=1749;AN_sas=3034;AF_sas=0.576467;nhomalt_sas=495;AC_nfe_female=21858;AN_nfe_female=37358;AF_nfe_female=0.585096;nhomalt_nfe_female=6332;AC_asj_male=971;AN_asj_male=1562;AF_asj_male=0.621639;nhomalt_asj_male=304;AC_raw=85474;AN_raw=143320;AF_raw=0.596386;nhomalt_raw=25455;AC_oth_male=594;AN_oth_male=1050;AF_oth_male=0.565714;nhomalt_oth_male=171;AC_nfe_male=16015;AN_nfe_male=27150;AF_nfe_male=0.589871;nhomalt_nfe_male=4745;AC_asj=2020;AN_asj=3322;AF_asj=0.608067;nhomalt_asj=619;AC_amr_male=4381;AN_amr_male=7730;AF_amr_male=0.566753;nhomalt_amr_male=1211;nhomalt=25382;AC_amr_female=3383;AN_amr_female=5896;AF_amr_female=0.573779;nhomalt_amr_female=991;AC_sas_female=334;AN_sas_female=566;AF_sas_female=0.590106;nhomalt_sas_female=98;AC_fin=6613;AN_fin=10416;AF_fin=0.634889;nhomalt_fin=2101;AC_afr_female=13792;AN_afr_female=22600;AF_afr_female=0.610265;nhomalt_afr_female=4212;AC_sas_male=1415;AN_sas_male=2468;AF_sas_male=0.573339;nhomalt_sas_male=397;AC_amr=7764;AN_amr=13626;AF_amr=0.569793;nhomalt_amr=2202;AC_nfe=37873;AN_nfe=64508;AF_nfe=0.587105;nhomalt_nfe=11077;AC_eas=1957;AN_eas=3112;AF_eas=0.628856;nhomalt_eas=606;AC_ami_male=287;AN_ami_male=428;AF_ami_male=0.670561;nhomalt_ami_male=95;AC_fin_female=1559;AN_fin_female=2504;AF_fin_female=0.622604;nhomalt_fin_female=491;faf95_afr=0.600862;faf99_afr=0.600862;faf95_sas=0.553982;faf99_sas=0.553982;faf95_adj=0.593122;faf99_adj=0.593123;faf95_amr=0.559198;faf99_amr=0.559198;faf95_nfe=0.582152;faf99_nfe=0.582151;faf95_eas=0.605657;faf99_eas=0.605657;vep=T|intron_variant|MODIFIER|KAZN|ENSG00000189337|Transcript|ENST00000376030|protein_coding||1/14|,T|intron_variant&non_coding_transcript_variant|MODIFIER|KAZN|ENSG00000189337|Transcript|ENST00000491547|retained_intron||1/6|,T|intron_variant|MODIFIER|KAZN|ENSG00000189337|Transcript|ENST00000503743|protein_coding||2/8|,T|intron_variant|MODIFIER|KAZN|ENSG00000189337|Transcript|ENST00000636203|protein_coding||3/16|
chr1	14828134	rs12134149	C	T	34483900	PASS	AC=32688;AN=143174;AF=0.22831;variant_type=snv;n_alt_alleles=1;ReadPosRankSum=0.39;MQRankSum=-0.019;RAW_MQ=7.63456e+09;DP=2103133;MQ_DP=2120883;VarDP=2103133;MQ=59.9976;QD=16.3964;FS=9.64327e-16;SB=436767,466972,580484,618910;InbreedingCoeff=0.00757448;AS_VQSLOD=22.5601;POSITIVE_TRAIN_SITE;culprit=AS_FS;SOR=0.69;AC_asj_female=495;AN_asj_female=1762;AF_asj_female=0.280931;nhomalt_asj_female=72;AC_eas_female=363;AN_eas_female=1446;AF_eas_female=0.251037;nhomalt_eas_female=48;AC_afr_male=5484;AN_afr_male=19302;AF_afr_male=0.284116;nhomalt_afr_male=758;AC_female=16798;AN_female=73798;AF_female=0.227621;nhomalt_female=1983;AC_fin_male=1226;AN_fin_male=7956;AF_fin_male=0.154098;nhomalt_fin_male=86;AC_oth_female=241;AN_oth_female=1100;AF_oth_female=0.219091;nhomalt_oth_female=28;AC_ami=157;AN_ami=900;AF_ami=0.174444;nhomalt_ami=13;AC_oth=498;AN_oth=2154;AF_oth=0.231198;nhomalt_oth=65;AC_male=15890;AN_male=69376;AF_male=0.229042;nhomalt_male=1840;AC_ami_female=76;AN_ami_female=470;AF_ami_female=0.161702;nhomalt_ami_female=6;AC_afr=11744;AN_afr=41960;AF_afr=0.279886;nhomalt_afr=1602;AC_eas_male=425;AN_eas_male=1684;AF_eas_male=0.252375;nhomalt_eas_male=56;AC_sas=627;AN_sas=3034;AF_sas=0.206658;nhomalt_sas=64;AC_nfe_female=7764;AN_nfe_female=37386;AF_nfe_female=0.207671;nhomalt_nfe_female=825;AC_asj_male=470;AN_asj_male=1560;AF_asj_male=0.301282;nhomalt_asj_male=69;AC_raw=32731;AN_raw=143326;AF_raw=0.228367;nhomalt_raw=3833;AC_oth_male=257;AN_oth_male=1054;AF_oth_male=0.243833;nhomalt_oth_male=37;AC_nfe_male=5850;AN_nfe_male=27174;AF_nfe_male=0.215279;nhomalt_nfe_male=606;AC_asj=965;AN_asj=3322;AF_asj=0.290488;nhomalt_asj=141;AC_amr_male=1587;AN_amr_male=7746;AF_amr_male=0.20488;nhomalt_amr_male=165;nhomalt=3823;AC_amr_female=1112;AN_amr_female=5906;AF_amr_female=0.188283;nhomalt_amr_female=113;AC_sas_female=117;AN_sas_female=564;AF_sas_female=0.207447;nhomalt_sas_female=8;AC_fin=1596;AN_fin=10462;AF_fin=0.152552;nhomalt_fin=125;AC_afr_female=6260;AN_afr_female=22658;AF_afr_female=0.276282;nhomalt_afr_female=844;AC_sas_male=510;AN_sas_male=2470;AF_sas_male=0.206478;nhomalt_sas_male=56;AC_amr=2699;AN_amr=13652;AF_amr=0.1977;nhomalt_amr=278;AC_nfe=13614;AN_nfe=64560;AF_nfe=0.210874;nhomalt_nfe=1431;AC_eas=788;AN_eas=3130;AF_eas=0.251757;nhomalt_eas=104;AC_ami_male=81;AN_ami_male=430;AF_ami_male=0.188372;nhomalt_ami_male=7;AC_fin_female=370;AN_fin_female=2506;AF_fin_female=0.147646;nhomalt_fin_female=39;faf95_afr=0.275651;faf99_afr=0.275651;faf95_sas=0.193272;faf99_sas=0.193273;faf95_adj=0.226236;faf99_adj=0.226236;faf95_amr=0.191482;faf99_amr=0.191482;faf95_nfe=0.207909;faf99_nfe=0.207909;faf95_eas=0.237189;faf99_eas=0.237189;vep=T|intron_variant|MODIFIER|KAZN|ENSG00000189337|Transcript|ENST00000376030|protein_coding||1/14|,T|intron_variant&non_coding_transcript_variant|MODIFIER|KAZN|ENSG00000189337|Transcript|ENST00000491547|retained_intron||1/6|,T|intron_variant|MODIFIER|KAZN|ENSG00000189337|Transcript|ENST00000503743|protein_coding||2/8|,T|intron_variant|MODIFIER|KAZN|ENSG00000189337|Transcript|ENST00000636203|protein_coding||3/16|
chr1	15026324	rs6684496	G	A	79376100	PASS	AC=74962;AN=143066;AF=0.523968;variant_type=snv;n_alt_alleles=1;ReadPosRankSum=0.348;MQRankSum=0;RAW_MQ=1.40463e+10;DP=3863773;MQ_DP=3902053;VarDP=3863773;MQ=59.9977;QD=20.5437;FS=0;SB=574781,671472,1209820,1407700;InbreedingCoeff=0.0144096;AS_VQSLOD=24.0054;POSITIVE_TRAIN_SITE;culprit=AS_FS;SOR=0.689;AC_asj_female=801;AN_asj_female=1758;AF_asj_female=0.455631;nhomalt_asj_female=178;AC_eas_female=588;AN_eas_female=1440;AF_eas_female=0.408333;nhomalt_eas_female=127;AC_afr_male=11708;AN_afr_male=19296;AF_afr_male=0.606758;nhomalt_afr_male=3543;AC_female=38985;AN_female=73760;AF_female=0.528539;nhomalt_female=10441;AC_fin_male=3789;AN_fin_male=7932;AF_fin_male=0.477685;nhomalt_fin_male=902;AC_oth_female=560;AN_oth_female=1094;AF_oth_female=0.511883;nhomalt_oth_female=141;AC_ami=382;AN_ami=898;AF_ami=0.42539;nhomalt_ami=85;AC_oth=1079;AN_oth=2146;AF_oth=0.502796;nhomalt_oth=269;AC_male=35977;AN_male=69306;AF_male=0.519104;nhomalt_male=9445;AC_ami_female=201;AN_ami_female=470;AF_ami_female=0.42766;nhomalt_ami_female=43;AC_afr=25474;AN_afr=41940;AF_afr=0.607392;nhomalt_afr=7723;AC_eas_male=723;AN_eas_male=1680;AF_eas_male=0.430357;nhomalt_eas_male=160;AC_sas=1298;AN_sas=3036;AF_sas=0.427536;nhomalt_sas=303;AC_nfe_female=18456;AN_nfe_female=37380;AF_nfe_female=0.49374;nhomalt_nfe_female=4574;AC_asj_male=695;AN_asj_male=1560;AF_asj_male=0.445513;nhomalt_asj_male=150;AC_raw=75141;AN_raw=143374;AF_raw=0.524091;nhomalt_raw=19948;AC_oth_male=519;AN_oth_male=1052;AF_oth_male=0.493346;nhomalt_oth_male=128;AC_nfe_male=13098;AN_nfe_male=27144;AF_nfe_male=0.482538;nhomalt_nfe_male=3122;AC_asj=1496;AN_asj=3318;AF_asj=0.450874;nhomalt_asj=328;AC_amr_male=4199;AN_amr_male=7744;AF_amr_male=0.542226;nhomalt_amr_male=1143;nhomalt=19886;AC_amr_female=3159;AN_amr_female=5910;AF_amr_female=0.534518;nhomalt_amr_female=847;AC_sas_female=233;AN_sas_female=566;AF_sas_female=0.411661;nhomalt_sas_female=48;AC_fin=5010;AN_fin=10430;AF_fin=0.480345;nhomalt_fin=1205;AC_afr_female=13766;AN_afr_female=22644;AF_afr_female=0.607931;nhomalt_afr_female=4180;AC_sas_male=1065;AN_sas_male=2470;AF_sas_male=0.431174;nhomalt_sas_male=255;AC_amr=7358;AN_amr=13654;AF_amr=0.53889;nhomalt_amr=1990;AC_nfe=31554;AN_nfe=64524;AF_nfe=0.489027;nhomalt_nfe=7696;AC_eas=1311;AN_eas=3120;AF_eas=0.420192;nhomalt_eas=287;AC_ami_male=181;AN_ami_male=428;AF_ami_male=0.422897;nhomalt_ami_male=42;AC_fin_female=1221;AN_fin_female=2498;AF_fin_female=0.488791;nhomalt_fin_female=303;faf95_afr=0.601145;faf99_afr=0.601145;faf95_sas=0.408205;faf99_sas=0.408205;faf95_adj=0.520824;faf99_adj=0.520824;faf95_amr=0.528598;faf99_amr=0.528597;faf95_nfe=0.484507;faf99_nfe=0.484508;faf95_eas=0.401287;faf99_eas=0.401287;vep=A|intron_variant|MODIFIER|KAZN|ENSG00000189337|Transcript|ENST00000361144|protein_coding||2/7|,A|intron_variant|MODIFIER|KAZN|ENSG00000189337|Transcript|ENST00000376028|protein_coding||2/4|,A|intron_variant|MODIFIER|KAZN|ENSG00000189337|Transcript|ENST00000376030|protein_coding||2/14|,A|intron_variant|MODIFIER|KAZN|ENSG00000189337|Transcript|ENST00000400797|protein_coding||2/7|,A|intron_variant|MODIFIER|KAZN|ENSG00000189337|Transcript|ENST00000400798|protein_coding||2/7|,A|intron_variant&non_coding_transcript_variant|MODIFIER|KAZN|ENSG00000189337|Transcript|ENST00000491547|retained_intron||2/6|,A|intron_variant|MODIFIER|KAZN|ENSG00000189337|Transcript|ENST00000503743|protein_coding||3/8|,A|intron_variant|MODIFIER|KAZN|ENSG00000189337|Transcript|ENST00000636203|protein_coding||4/16|,A|regulatory_region_variant|MODIFIER|||RegulatoryFeature|ENSR00000348162|promoter_flanking_region|||
chr1	15406297	rs733887	A	G	55959400	PASS	AC=51128;AN=143088;AF=0.357319;variant_type=snv;n_alt_alleles=1;ReadPosRankSum=0.391;MQRankSum=-0.033;RAW_MQ=1.07467e+10;DP=2936231;MQ_DP=2988416;VarDP=2936231;MQ=59.9678;QD=19.0582;FS=0;SB=525290,531148,925459,954334;InbreedingCoeff=0.11969;AS_VQSLOD=22.3655;POSITIVE_TRAIN_SITE;culprit=AS_FS;SOR=0.713;AC_asj_female=840;AN_asj_female=1762;AF_asj_female=0.476731;nhomalt_asj_female=187;AC_eas_female=878;AN_eas_female=1444;AF_eas_female=0.608033;nhomalt_eas_female=276;AC_afr_male=2213;AN_afr_male=19324;AF_afr_male=0.114521;nhomalt_afr_male=134;AC_female=26236;AN_female=73798;AF_female=0.355511;nhomalt_female=5701;AC_fin_male=3741;AN_fin_male=7904;AF_fin_male=0.473305;nhomalt_fin_male=911;AC_oth_female=428;AN_oth_female=1092;AF_oth_female=0.391941;nhomalt_oth_female=86;AC_ami=344;AN_ami=896;AF_ami=0.383929;nhomalt_ami=73;AC_oth=830;AN_oth=2144;AF_oth=0.387127;nhomalt_oth=156;AC_male=24892;AN_male=69290;AF_male=0.359244;nhomalt_male=5393;AC_ami_female=168;AN_ami_female=470;AF_ami_female=0.357447;nhomalt_ami_female=34;AC_afr=4996;AN_afr=42010;AF_afr=0.118924;nhomalt_afr=336;AC_eas_male=980;AN_eas_male=1678;AF_eas_male=0.584029;nhomalt_eas_male=274;AC_sas=1068;AN_sas=3042;AF_sas=0.351085;nhomalt_sas=186;AC_nfe_female=17780;AN_nfe_female=37362;AF_nfe_female=0.475885;nhomalt_nfe_female=4274;AC_asj_male=747;AN_asj_male=1562;AF_asj_male=0.478233;nhomalt_asj_male=174;AC_raw=51247;AN_raw=143346;AF_raw=0.357506;nhomalt_raw=11131;AC_oth_male=402;AN_oth_male=1052;AF_oth_male=0.382129;nhomalt_oth_male=70;AC_nfe_male=13048;AN_nfe_male=27140;AF_nfe_male=0.480766;nhomalt_nfe_male=3147;AC_asj=1587;AN_asj=3324;AF_asj=0.477437;nhomalt_asj=361;AC_amr_male=2720;AN_amr_male=7728;AF_amr_male=0.351967;nhomalt_amr_male=491;nhomalt=11094;AC_amr_female=1999;AN_amr_female=5912;AF_amr_female=0.338126;nhomalt_amr_female=352;AC_sas_female=203;AN_sas_female=566;AF_sas_female=0.358657;nhomalt_sas_female=33;AC_fin=4898;AN_fin=10408;AF_fin=0.4706;nhomalt_fin=1168;AC_afr_female=2783;AN_afr_female=22686;AF_afr_female=0.122675;nhomalt_afr_female=202;AC_sas_male=865;AN_sas_male=2476;AF_sas_male=0.349354;nhomalt_sas_male=153;AC_amr=4719;AN_amr=13640;AF_amr=0.345968;nhomalt_amr=843;AC_nfe=30828;AN_nfe=64502;AF_nfe=0.477939;nhomalt_nfe=7421;AC_eas=1858;AN_eas=3122;AF_eas=0.595131;nhomalt_eas=550;AC_ami_male=176;AN_ami_male=426;AF_ami_male=0.413146;nhomalt_ami_male=39;AC_fin_female=1157;AN_fin_female=2504;AF_fin_female=0.462061;nhomalt_fin_female=257;faf95_afr=0.11617;faf99_afr=0.11617;faf95_sas=0.333602;faf99_sas=0.333602;faf95_adj=0.354723;faf99_adj=0.354723;faf95_amr=0.337725;faf99_amr=0.337725;faf95_nfe=0.47347;faf99_nfe=0.47347;faf95_eas=0.572605;faf99_eas=0.572604;vep=G|upstream_gene_variant|MODIFIER|EFHD2|ENSG00000142634|Transcript|ENST00000375980|protein_coding|||,G|non_coding_transcript_exon_variant|MODIFIER|AL031283.1|ENSG00000228140|Transcript|ENST00000427824|lincRNA|3/3||,G|upstream_gene_variant|MODIFIER|EFHD2|ENSG00000142634|Transcript|ENST00000445566|protein_coding|||
chr1	16087593	rs4661351	A	G	101071000	PASS	AC=89503;AN=143148;AF=0.625248;variant_type=snv;n_alt_alleles=1;ReadPosRankSum=0.361;MQRankSum=-0.018;RAW_MQ=1.64355e+10;DP=4508382;MQ_DP=4565936;VarDP=4508382;MQ=59.9966;QD=22.4184;FS=4.82164e-16;SB=655139,572966,1751707,1528570;InbreedingCoeff=0.011783;AS_VQSLOD=24.9743;POSITIVE_TRAIN_SITE;culprit=AS_FS;SOR=0.695;AC_asj_female=986;AN_asj_female=1762;AF_asj_female=0.559591;nhomalt_asj_female=262;AC_eas_female=1148;AN_eas_female=1446;AF_eas_female=0.793914;nhomalt_eas_female=460;AC_afr_male=11814;AN_afr_male=19300;AF_afr_male=0.612124;nhomalt_afr_male=3604;AC_female=46147;AN_female=73786;AF_female=0.625417;nhomalt_female=14516;AC_fin_male=5653;AN_fin_male=7942;AF_fin_male=0.711785;nhomalt_fin_male=1993;AC_oth_female=694;AN_oth_female=1100;AF_oth_female=0.630909;nhomalt_oth_female=219;AC_ami=426;AN_ami=900;AF_ami=0.473333;nhomalt_ami=101;AC_oth=1317;AN_oth=2154;AF_oth=0.611421;nhomalt_oth=398;AC_male=43356;AN_male=69362;AF_male=0.625068;nhomalt_male=13657;AC_ami_female=223;AN_ami_female=470;AF_ami_female=0.474468;nhomalt_ami_female=56;AC_afr=25660;AN_afr=41970;AF_afr=0.611389;nhomalt_afr=7831;AC_eas_male=1373;AN_eas_male=1684;AF_eas_male=0.815321;nhomalt_eas_male=558;AC_sas=1461;AN_sas=3048;AF_sas=0.479331;nhomalt_sas=350;AC_nfe_female=24134;AN_nfe_female=37372;AF_nfe_female=0.645778;nhomalt_nfe_female=7783;AC_asj_male=908;AN_asj_male=1562;AF_asj_male=0.581306;nhomalt_asj_male=260;AC_raw=89634;AN_raw=143366;AF_raw=0.625211;nhomalt_raw=28218;AC_oth_male=623;AN_oth_male=1054;AF_oth_male=0.591082;nhomalt_oth_male=179;AC_nfe_male=17559;AN_nfe_male=27168;AF_nfe_male=0.646312;nhomalt_nfe_male=5657;AC_asj=1894;AN_asj=3324;AF_asj=0.569795;nhomalt_asj=522;AC_amr_male=4023;AN_amr_male=7738;AF_amr_male=0.519902;nhomalt_amr_male=1074;nhomalt=28173;AC_amr_female=3111;AN_amr_female=5902;AF_amr_female=0.527109;nhomalt_amr_female=846;AC_sas_female=261;AN_sas_female=564;AF_sas_female=0.462766;nhomalt_sas_female=63;AC_fin=7397;AN_fin=10442;AF_fin=0.708389;nhomalt_fin=2593;AC_afr_female=13846;AN_afr_female=22670;AF_afr_female=0.610763;nhomalt_afr_female=4227;AC_sas_male=1200;AN_sas_male=2484;AF_sas_male=0.483092;nhomalt_sas_male=287;AC_amr=7134;AN_amr=13640;AF_amr=0.523021;nhomalt_amr=1920;AC_nfe=41693;AN_nfe=64540;AF_nfe=0.646002;nhomalt_nfe=13440;AC_eas=2521;AN_eas=3130;AF_eas=0.805431;nhomalt_eas=1018;AC_ami_male=203;AN_ami_male=430;AF_ami_male=0.472093;nhomalt_ami_male=45;AC_fin_female=1744;AN_fin_female=2500;AF_fin_female=0.6976;nhomalt_fin_female=600;faf95_afr=0.605124;faf99_afr=0.605124;faf95_sas=0.458891;faf99_sas=0.458891;faf95_adj=0.621813;faf99_adj=0.621814;faf95_amr=0.512876;faf99_amr=0.512876;faf95_nfe=0.640807;faf99_nfe=0.640806;faf95_eas=0.779228;faf99_eas=0.779227;vep=G|intergenic_variant|MODIFIER|||Intergenic|||||
chr1	17118274	rs1005753	G	T	85142200	PASS	AC=78196;AN=142906;AF=0.547185;variant_type=snv;n_alt_alleles=1;ReadPosRankSum=0.325;MQRankSum=-0.017;RAW_MQ=1.41643e+10;DP=3896533;MQ_DP=3934920;VarDP=3896533;MQ=59.997;QD=21.8507;FS=0;SB=555741,569053,1377468,1394271;InbreedingCoeff=0.0805101;AS_VQSLOD=24.3135;POSITIVE_TRAIN_SITE;culprit=AS_FS;SOR=0.682;AC_asj_female=814;AN_asj_female=1760;AF_asj_female=0.4625;nhomalt_asj_female=180;AC_eas_female=1260;AN_eas_female=1444;AF_eas_female=0.872576;nhomalt_eas_female=549;AC_afr_male=6630;AN_afr_male=19262;AF_afr_male=0.344201;nhomalt_afr_male=1144;AC_female=39910;AN_female=73666;AF_female=0.54177;nhomalt_female=11549;AC_fin_male=5377;AN_fin_male=7918;AF_fin_male=0.679086;nhomalt_fin_male=1828;AC_oth_female=624;AN_oth_female=1098;AF_oth_female=0.568306;nhomalt_oth_female=179;AC_ami=579;AN_ami=896;AF_ami=0.646205;nhomalt_ami=187;AC_oth=1211;AN_oth=2146;AF_oth=0.564306;nhomalt_oth=347;AC_male=38286;AN_male=69240;AF_male=0.552946;nhomalt_male=11268;AC_ami_female=310;AN_ami_female=468;AF_ami_female=0.662393;nhomalt_ami_female=105;AC_afr=14625;AN_afr=41872;AF_afr=0.349279;nhomalt_afr=2582;AC_eas_male=1482;AN_eas_male=1682;AF_eas_male=0.881094;nhomalt_eas_male=658;AC_sas=2216;AN_sas=3032;AF_sas=0.730871;nhomalt_sas=822;AC_nfe_female=23057;AN_nfe_female=37328;AF_nfe_female=0.617686;nhomalt_nfe_female=7136;AC_asj_male=743;AN_asj_male=1562;AF_asj_male=0.475672;nhomalt_asj_male=165;AC_raw=78424;AN_raw=143328;AF_raw=0.547165;nhomalt_raw=22885;AC_oth_male=587;AN_oth_male=1048;AF_oth_male=0.560115;nhomalt_oth_male=168;AC_nfe_male=16599;AN_nfe_male=27130;AF_nfe_male=0.611832;nhomalt_nfe_male=5057;AC_asj=1557;AN_asj=3322;AF_asj=0.468694;nhomalt_asj=345;AC_amr_male=4794;AN_amr_male=7736;AF_amr_male=0.6197;nhomalt_amr_male=1496;nhomalt=22817;AC_amr_female=3729;AN_amr_female=5896;AF_amr_female=0.632463;nhomalt_amr_female=1231;AC_sas_female=411;AN_sas_female=558;AF_sas_female=0.736559;nhomalt_sas_female=152;AC_fin=7087;AN_fin=10422;AF_fin=0.680004;nhomalt_fin=2407;AC_afr_female=7995;AN_afr_female=22610;AF_afr_female=0.353605;nhomalt_afr_female=1438;AC_sas_male=1805;AN_sas_male=2474;AF_sas_male=0.729588;nhomalt_sas_male=670;AC_amr=8523;AN_amr=13632;AF_amr=0.62522;nhomalt_amr=2727;AC_nfe=39656;AN_nfe=64458;AF_nfe=0.615222;nhomalt_nfe=12193;AC_eas=2742;AN_eas=3126;AF_eas=0.877159;nhomalt_eas=1207;AC_ami_male=269;AN_ami_male=428;AF_ami_male=0.628505;nhomalt_ami_male=82;AC_fin_female=1710;AN_fin_female=2504;AF_fin_female=0.682907;nhomalt_fin_female=579;faf95_afr=0.344541;faf99_afr=0.344542;faf95_sas=0.705522;faf99_sas=0.705521;faf95_adj=0.54397;faf99_adj=0.543969;faf95_amr=0.614122;faf99_amr=0.614122;faf95_nfe=0.610149;faf99_nfe=0.610149;faf95_eas=0.849789;faf99_eas=0.849789;vep=T|intron_variant|MODIFIER|PADI2|ENSG00000117115|Transcript|ENST00000375481|protein_coding||1/10|,T|intron_variant|MODIFIER|PADI2|ENSG00000117115|Transcript|ENST00000375486|protein_coding||1/15|,T|regulatory_region_variant|MODIFIER|||RegulatoryFeature|ENSR00000348825|promoter|||
chr1	17331039	rs11203366	G	A	86138600	PASS	AC=78678;AN=143020;AF=0.550119;variant_type=snv;n_alt_alleles=1;ReadPosRankSum=0.329;MQRankSum=-0.02;RAW_MQ=1.47055e+10;DP=4047440;MQ_DP=4085319;VarDP=4047440;MQ=59.9966;QD=21.2822;FS=0;SB=612543,639330,1367150,1428417;InbreedingCoeff=0.0136896;AS_VQSLOD=24.203;POSITIVE_TRAIN_SITE;culprit=AS_FS;SOR=0.694;AC_asj_female=1093;AN_asj_female=1758;AF_asj_female=0.621729;nhomalt_asj_female=343;AC_eas_female=889;AN_eas_female=1446;AF_eas_female=0.614799;nhomalt_eas_female=273;AC_afr_male=9146;AN_afr_male=19270;AF_afr_male=0.474624;nhomalt_afr_male=2178;AC_female=40499;AN_female=73728;AF_female=0.549303;nhomalt_female=11223;AC_fin_male=4691;AN_fin_male=7912;AF_fin_male=0.592897;nhomalt_fin_male=1400;AC_oth_female=593;AN_oth_female=1098;AF_oth_female=0.540073;nhomalt_oth_female=162;AC_ami=580;AN_ami=894;AF_ami=0.64877;nhomalt_ami=190;AC_oth=1153;AN_oth=2152;AF_oth=0.535781;nhomalt_oth=316;AC_male=38179;AN_male=69292;AF_male=0.550987;nhomalt_male=10647;AC_ami_female=303;AN_ami_female=466;AF_ami_female=0.650215;nhomalt_ami_female=97;AC_afr=20027;AN_afr=41904;AF_afr=0.477926;nhomalt_afr=4803;AC_eas_male=993;AN_eas_male=1682;AF_eas_male=0.590369;nhomalt_eas_male=286;AC_sas=1622;AN_sas=3038;AF_sas=0.533904;nhomalt_sas=441;AC_nfe_female=21773;AN_nfe_female=37368;AF_nfe_female=0.582664;nhomalt_nfe_female=6339;AC_asj_male=949;AN_asj_male=1562;AF_asj_male=0.607554;nhomalt_asj_male=283;AC_raw=78865;AN_raw=143356;AF_raw=0.550134;nhomalt_raw=21936;AC_oth_male=560;AN_oth_male=1054;AF_oth_male=0.531309;nhomalt_oth_male=154;AC_nfe_male=15922;AN_nfe_male=27174;AF_nfe_male=0.585928;nhomalt_nfe_male=4681;AC_asj=2042;AN_asj=3320;AF_asj=0.61506;nhomalt_asj=626;AC_amr_male=4311;AN_amr_male=7736;AF_amr_male=0.557265;nhomalt_amr_male=1198;nhomalt=21870;AC_amr_female=3191;AN_amr_female=5894;AF_amr_female=0.541398;nhomalt_amr_female=873;AC_sas_female=292;AN_sas_female=564;AF_sas_female=0.51773;nhomalt_sas_female=67;AC_fin=6175;AN_fin=10412;AF_fin=0.593066;nhomalt_fin=1844;AC_afr_female=10881;AN_afr_female=22634;AF_afr_female=0.480737;nhomalt_afr_female=2625;AC_sas_male=1330;AN_sas_male=2474;AF_sas_male=0.537591;nhomalt_sas_male=374;AC_amr=7502;AN_amr=13630;AF_amr=0.550404;nhomalt_amr=2071;AC_nfe=37695;AN_nfe=64542;AF_nfe=0.584038;nhomalt_nfe=11020;AC_eas=1882;AN_eas=3128;AF_eas=0.601662;nhomalt_eas=559;AC_ami_male=277;AN_ami_male=428;AF_ami_male=0.647196;nhomalt_ami_male=93;AC_fin_female=1484;AN_fin_female=2500;AF_fin_female=0.5936;nhomalt_fin_female=444;faf95_afr=0.472384;faf99_afr=0.472384;faf95_sas=0.512287;faf99_sas=0.512287;faf95_adj=0.546896;faf99_adj=0.546896;faf95_amr=0.539993;faf99_amr=0.539993;faf95_nfe=0.579098;faf99_nfe=0.579099;faf95_eas=0.579032;faf99_eas=0.579033;vep=A|missense_variant|MODERATE|PADI4|ENSG00000159339|Transcript|ENST00000375448|protein_coding|2/16||,A|missense_variant|MODERATE|PADI4|ENSG00000159339|Transcript|ENST00000375453|protein_coding|2/4||
chr1	17590467	rs10788679	A	G	89946100	PASS	AC=84864;AN=142902;AF=0.593862;variant_type=snv;n_alt_alleles=1;ReadPosRankSum=0.312;MQRankSum=-0.022;RAW_MQ=1.47061e+10;DP=4043380;MQ_DP=4085650;VarDP=4043380;MQ=59.9954;QD=22.2453;FS=4.82164e-16;SB=547318,552801,1462071,1481190;InbreedingCoeff=0.0218314;AS_VQSLOD=22.8557;culprit=AS_FS;SOR=0.696;AC_asj_female=1167;AN_asj_female=1758;AF_asj_female=0.663823;nhomalt_asj_female=380;AC_eas_female=1226;AN_eas_female=1442;AF_eas_female=0.850208;nhomalt_eas_female=524;AC_afr_male=11235;AN_afr_male=19264;AF_afr_male=0.583212;nhomalt_afr_male=3280;AC_female=43663;AN_female=73676;AF_female=0.592635;nhomalt_female=13092;AC_fin_male=3872;AN_fin_male=7912;AF_fin_male=0.489383;nhomalt_fin_male=936;AC_oth_female=706;AN_oth_female=1092;AF_oth_female=0.64652;nhomalt_oth_female=227;AC_ami=453;AN_ami=898;AF_ami=0.504454;nhomalt_ami=115;AC_oth=1379;AN_oth=2144;AF_oth=0.64319;nhomalt_oth=442;AC_male=41201;AN_male=69226;AF_male=0.595167;nhomalt_male=12474;AC_ami_female=236;AN_ami_female=468;AF_ami_female=0.504274;nhomalt_ami_female=57;AC_afr=24448;AN_afr=41870;AF_afr=0.583903;nhomalt_afr=7153;AC_eas_male=1433;AN_eas_male=1676;AF_eas_male=0.855012;nhomalt_eas_male=611;AC_sas=2045;AN_sas=3024;AF_sas=0.676257;nhomalt_sas=714;AC_nfe_female=21344;AN_nfe_female=37344;AF_nfe_female=0.571551;nhomalt_nfe_female=6105;AC_asj_male=1027;AN_asj_male=1562;AF_asj_male=0.65749;nhomalt_asj_male=332;AC_raw=85148;AN_raw=143366;AF_raw=0.59392;nhomalt_raw=25663;AC_oth_male=673;AN_oth_male=1052;AF_oth_male=0.639734;nhomalt_oth_male=215;AC_nfe_male=15618;AN_nfe_male=27140;AF_nfe_male=0.575461;nhomalt_nfe_male=4507;AC_asj=2194;AN_asj=3320;AF_asj=0.660843;nhomalt_asj=712;AC_amr_male=5466;AN_amr_male=7728;AF_amr_male=0.707298;nhomalt_amr_male=1954;nhomalt=25566;AC_amr_female=4163;AN_amr_female=5900;AF_amr_female=0.705593;nhomalt_amr_female=1483;AC_sas_female=385;AN_sas_female=562;AF_sas_female=0.685053;nhomalt_sas_female=133;AC_fin=5095;AN_fin=10416;AF_fin=0.489151;nhomalt_fin=1246;AC_afr_female=13213;AN_afr_female=22606;AF_afr_female=0.584491;nhomalt_afr_female=3873;AC_sas_male=1660;AN_sas_male=2462;AF_sas_male=0.674249;nhomalt_sas_male=581;AC_amr=9629;AN_amr=13628;AF_amr=0.70656;nhomalt_amr=3437;AC_nfe=36962;AN_nfe=64484;AF_nfe=0.573196;nhomalt_nfe=10612;AC_eas=2659;AN_eas=3118;AF_eas=0.85279;nhomalt_eas=1135;AC_ami_male=217;AN_ami_male=430;AF_ami_male=0.504651;nhomalt_ami_male=58;AC_fin_female=1223;AN_fin_female=2504;AF_fin_female=0.488419;nhomalt_fin_female=310;faf95_afr=0.577773;faf99_afr=0.577773;faf95_sas=0.651848;faf99_sas=0.651848;faf95_adj=0.590512;faf99_adj=0.590512;faf95_amr=0.694757;faf99_amr=0.694758;faf95_nfe=0.568301;faf99_nfe=0.568301;faf95_eas=0.82577;faf99_eas=0.82577;vep=G|intron_variant|MODIFIER|ARHGEF10L|ENSG00000074964|Transcript|ENST00000361221|protein_coding||4/28|,G|intron_variant|MODIFIER|ARHGEF10L|ENSG00000074964|Transcript|ENST00000375415|protein_coding||3/26|
chr1	17809387	rs561698	G	A	84911400	PASS	AC=80813;AN=142948;AF=0.565331;variant_type=snv;n_alt_alleles=1;ReadPosRankSum=0.377;MQRankSum=-0.035;RAW_MQ=1.40791e+10;DP=3874787;MQ_DP=3911227;VarDP=3874787;MQ=59.9971;QD=21.9138;FS=4.82164e-16;SB=603047,562235,1409692,1299813;InbreedingCoeff=0.0232753;AS_VQSLOD=24.097;POSITIVE_TRAIN_SITE;culprit=AS_FS;SOR=0.704;AC_asj_female=1037;AN_asj_female=1756;AF_asj_female=0.590547;nhomalt_asj_female=306;AC_eas_female=1069;AN_eas_female=1444;AF_eas_female=0.740305;nhomalt_eas_female=390;AC_afr_male=11788;AN_afr_male=19272;AF_afr_male=0.611665;nhomalt_afr_male=3587;AC_female=41243;AN_female=73700;AF_female=0.559607;nhomalt_female=11734;AC_fin_male=5052;AN_fin_male=7916;AF_fin_male=0.638201;nhomalt_fin_male=1605;AC_oth_female=623;AN_oth_female=1098;AF_oth_female=0.567395;nhomalt_oth_female=177;AC_ami=344;AN_ami=898;AF_ami=0.383073;nhomalt_ami=63;AC_oth=1185;AN_oth=2152;AF_oth=0.550651;nhomalt_oth=327;AC_male=39570;AN_male=69248;AF_male=0.571424;nhomalt_male=11513;AC_ami_female=182;AN_ami_female=468;AF_ami_female=0.388889;nhomalt_ami_female=32;AC_afr=25629;AN_afr=41898;AF_afr=0.6117;nhomalt_afr=7829;AC_eas_male=1263;AN_eas_male=1682;AF_eas_male=0.750892;nhomalt_eas_male=477;AC_sas=1354;AN_sas=3016;AF_sas=0.448939;nhomalt_sas=313;AC_nfe_female=19120;AN_nfe_female=37350;AF_nfe_female=0.511914;nhomalt_nfe_female=4960;AC_asj_male=911;AN_asj_male=1562;AF_asj_male=0.583227;nhomalt_asj_male=273;AC_raw=81058;AN_raw=143358;AF_raw=0.565424;nhomalt_raw=23326;AC_oth_male=562;AN_oth_male=1054;AF_oth_male=0.533207;nhomalt_oth_male=150;AC_nfe_male=14021;AN_nfe_male=27146;AF_nfe_male=0.516503;nhomalt_nfe_male=3693;AC_asj=1948;AN_asj=3318;AF_asj=0.587101;nhomalt_asj=579;AC_amr_male=4704;AN_amr_male=7726;AF_amr_male=0.608853;nhomalt_amr_male=1439;nhomalt=23247;AC_amr_female=3625;AN_amr_female=5900;AF_amr_female=0.614407;nhomalt_amr_female=1122;AC_sas_female=247;AN_sas_female=556;AF_sas_female=0.444245;nhomalt_sas_female=55;AC_fin=6551;AN_fin=10418;AF_fin=0.628816;nhomalt_fin=2055;AC_afr_female=13841;AN_afr_female=22626;AF_afr_female=0.61173;nhomalt_afr_female=4242;AC_sas_male=1107;AN_sas_male=2460;AF_sas_male=0.45;nhomalt_sas_male=258;AC_amr=8329;AN_amr=13626;AF_amr=0.611258;nhomalt_amr=2561;AC_nfe=33141;AN_nfe=64496;AF_nfe=0.513846;nhomalt_nfe=8653;AC_eas=2332;AN_eas=3126;AF_eas=0.746001;nhomalt_eas=867;AC_ami_male=162;AN_ami_male=430;AF_ami_male=0.376744;nhomalt_ami_male=31;AC_fin_female=1499;AN_fin_female=2502;AF_fin_female=0.599121;nhomalt_fin_female=450;faf95_afr=0.605428;faf99_afr=0.605428;faf95_sas=0.429061;faf99_sas=0.429061;faf95_adj=0.562064;faf99_adj=0.562064;faf95_amr=0.600283;faf99_amr=0.600282;faf95_nfe=0.509212;faf99_nfe=0.509211;faf95_eas=0.720774;faf99_eas=0.720774;vep=A|intron_variant|MODIFIER|ACTL8|ENSG00000117148|Transcript|ENST00000375406|protein_coding||1/2|
chr1	17904855	rs620547	T	C	85339700	PASS	AC=77052;AN=143106;AF=0.538426;variant_type=snv;n_alt_alleles=1;ReadPosRankSum=0.348;MQRankSum=-0.03;RAW_MQ=1.4899e+10;DP=4106593;MQ_DP=4139025;VarDP=4106593;MQ=59.997;QD=20.7812;FS=4.82164e-16;SB=654645,612965,1456004,1382979;InbreedingCoeff=0.0230117;AS_VQSLOD=24.1484;NEGATIVE_TRAIN_SITE;POSITIVE_TRAIN_SITE;culprit=AS_FS;SOR=0.679;AC_asj_female=1108;AN_asj_female=1758;AF_asj_female=0.630262;nhomalt_asj_female=344;AC_eas_female=682;AN_eas_female=1444;AF_eas_female=0.472299;nhomalt_eas_female=159;AC_afr_male=12309;AN_afr_male=19318;AF_afr_male=0.637178;nhomalt_afr_male=3913;AC_female=39771;AN_female=73744;AF_female=0.539312;nhomalt_female=10947;AC_fin_male=3313;AN_fin_male=7940;AF_fin_male=0.417254;nhomalt_fin_male=672;AC_oth_female=591;AN_oth_female=1100;AF_oth_female=0.537273;nhomalt_oth_female=156;AC_ami=565;AN_ami=900;AF_ami=0.627778;nhomalt_ami=180;AC_oth=1176;AN_oth=2152;AF_oth=0.546468;nhomalt_oth=320;AC_male=37281;AN_male=69362;AF_male=0.537485;nhomalt_male=10206;AC_ami_female=299;AN_ami_female=470;AF_ami_female=0.63617;nhomalt_ami_female=91;AC_afr=26807;AN_afr=41958;AF_afr=0.638901;nhomalt_afr=8535;AC_eas_male=749;AN_eas_male=1684;AF_eas_male=0.444774;nhomalt_eas_male=166;AC_sas=1889;AN_sas=3040;AF_sas=0.621382;nhomalt_sas=576;AC_nfe_female=17991;AN_nfe_female=37368;AF_nfe_female=0.481455;nhomalt_nfe_female=4358;AC_asj_male=972;AN_asj_male=1560;AF_asj_male=0.623077;nhomalt_asj_male=293;AC_raw=77193;AN_raw=143356;AF_raw=0.538471;nhomalt_raw=21193;AC_oth_male=585;AN_oth_male=1052;AF_oth_male=0.556084;nhomalt_oth_male=164;AC_nfe_male=13158;AN_nfe_male=27158;AF_nfe_male=0.484498;nhomalt_nfe_male=3181;AC_asj=2080;AN_asj=3318;AF_asj=0.626884;nhomalt_asj=637;AC_amr_male=4393;AN_amr_male=7746;AF_amr_male=0.567131;nhomalt_amr_male=1253;nhomalt=21153;AC_amr_female=3243;AN_amr_female=5896;AF_amr_female=0.550034;nhomalt_amr_female=920;AC_sas_female=353;AN_sas_female=566;AF_sas_female=0.623675;nhomalt_sas_female=101;AC_fin=4319;AN_fin=10442;AF_fin=0.413618;nhomalt_fin=868;AC_afr_female=14498;AN_afr_female=22640;AF_afr_female=0.640371;nhomalt_afr_female=4622;AC_sas_male=1536;AN_sas_male=2474;AF_sas_male=0.620857;nhomalt_sas_male=475;AC_amr=7636;AN_amr=13642;AF_amr=0.559742;nhomalt_amr=2173;AC_nfe=31149;AN_nfe=64526;AF_nfe=0.482736;nhomalt_nfe=7539;AC_eas=1431;AN_eas=3128;AF_eas=0.457481;nhomalt_eas=325;AC_ami_male=266;AN_ami_male=430;AF_ami_male=0.618605;nhomalt_ami_male=89;AC_fin_female=1006;AN_fin_female=2502;AF_fin_female=0.402078;nhomalt_fin_female=196;faf95_afr=0.632495;faf99_afr=0.632496;faf95_sas=0.598054;faf99_sas=0.598053;faf95_adj=0.535239;faf99_adj=0.535239;faf95_amr=0.549247;faf99_amr=0.549247;faf95_nfe=0.478244;faf99_nfe=0.478245;faf95_eas=0.437772;faf99_eas=0.437772;vep=C|intergenic_variant|MODIFIER|||Intergenic|||||
chr1	18140659	rs2005010	C	T	71928200	PASS	AC=64414;AN=143102;AF=0.450126;variant_type=snv;n_alt_alleles=1;ReadPosRankSum=0.353;MQRankSum=-0.025;RAW_MQ=1.32689e+10;DP=3649579;MQ_DP=3686140;VarDP=3649579;MQ=59.9972;QD=19.7086;FS=0;SB=614833,634949,1179585,1220212;InbreedingCoeff=0.0418158;AS_VQSLOD=23.8458;POSITIVE_TRAIN_SITE;culprit=AS_FS;SOR=0.695;AC_asj_female=991;AN_asj_female=1760;AF_asj_female=0.563068;nhomalt_asj_female=286;AC_eas_female=775;AN_eas_female=1444;AF_eas_female=0.536704;nhomalt_eas_female=210;AC_afr_male=5952;AN_afr_male=19318;AF_afr_male=0.308106;nhomalt_afr_male=942;AC_female=33032;AN_female=73762;AF_female=0.447819;nhomalt_female=7792;AC_fin_male=3804;AN_fin_male=7934;AF_fin_male=0.479456;nhomalt_fin_male=918;AC_oth_female=501;AN_oth_female=1096;AF_oth_female=0.457117;nhomalt_oth_female=113;AC_ami=497;AN_ami=900;AF_ami=0.552222;nhomalt_ami=135;AC_oth=983;AN_oth=2150;AF_oth=0.457209;nhomalt_oth=229;AC_male=31382;AN_male=69340;AF_male=0.452581;nhomalt_male=7441;AC_ami_female=265;AN_ami_female=470;AF_ami_female=0.56383;nhomalt_ami_female=71;AC_afr=12950;AN_afr=41978;AF_afr=0.308495;nhomalt_afr=2052;AC_eas_male=884;AN_eas_male=1682;AF_eas_male=0.525565;nhomalt_eas_male=229;AC_sas=1787;AN_sas=3036;AF_sas=0.588603;nhomalt_sas=517;AC_nfe_female=18868;AN_nfe_female=37356;AF_nfe_female=0.505086;nhomalt_nfe_female=4795;AC_asj_male=884;AN_asj_male=1562;AF_asj_male=0.565941;nhomalt_asj_male=244;AC_raw=64542;AN_raw=143356;AF_raw=0.450222;nhomalt_raw=15271;AC_oth_male=482;AN_oth_male=1054;AF_oth_male=0.457306;nhomalt_oth_male=116;AC_nfe_male=13593;AN_nfe_male=27144;AF_nfe_male=0.500774;nhomalt_nfe_male=3403;AC_asj=1875;AN_asj=3322;AF_asj=0.564419;nhomalt_asj=530;AC_amr_male=4099;AN_amr_male=7742;AF_amr_male=0.52945;nhomalt_amr_male=1106;nhomalt=15233;AC_amr_female=3038;AN_amr_female=5910;AF_amr_female=0.514044;nhomalt_amr_female=780;AC_sas_female=335;AN_sas_female=562;AF_sas_female=0.596085;nhomalt_sas_female=98;AC_fin=5065;AN_fin=10438;AF_fin=0.485246;nhomalt_fin=1247;AC_afr_female=6998;AN_afr_female=22660;AF_afr_female=0.308826;nhomalt_afr_female=1110;AC_sas_male=1452;AN_sas_male=2474;AF_sas_male=0.586904;nhomalt_sas_male=419;AC_amr=7137;AN_amr=13652;AF_amr=0.522781;nhomalt_amr=1886;AC_nfe=32461;AN_nfe=64500;AF_nfe=0.503271;nhomalt_nfe=8198;AC_eas=1659;AN_eas=3126;AF_eas=0.53071;nhomalt_eas=439;AC_ami_male=232;AN_ami_male=430;AF_ami_male=0.539535;nhomalt_ami_male=64;AC_fin_female=1261;AN_fin_female=2504;AF_fin_female=0.503594;nhomalt_fin_female=329;faf95_afr=0.304049;faf99_afr=0.304049;faf95_sas=0.565889;faf99_sas=0.565889;faf95_adj=0.447212;faf99_adj=0.447213;faf95_amr=0.512643;faf99_amr=0.512643;faf95_nfe=0.498685;faf99_nfe=0.498685;faf95_eas=0.509462;faf99_eas=0.509461;vep=T|intron_variant|MODIFIER|IGSF21|ENSG00000117154|Transcript|ENST00000251296|protein_coding||1/9|
chr1	18219438	rs11578597	G	A	72303800	PASS	AC=69279;AN=142970;AF=0.48457;variant_type=snv;n_alt_alleles=1;ReadPosRankSum=0.347;MQRankSum=-0.017;RAW_MQ=1.31278e+10;DP=3605406;MQ_DP=3646982;VarDP=3605406;MQ=59.997;QD=20.0543;FS=9.64327e-16;SB=585334,625482,1158914,1235676;InbreedingCoeff=0.0235005;AS_VQSLOD=21.9276;culprit=AS_FS;SOR=0.691;AC_asj_female=790;AN_asj_female=1762;AF_asj_female=0.448354;nhomalt_asj_female=179;AC_eas_female=414;AN_eas_female=1444;AF_eas_female=0.286704;nhomalt_eas_female=64;AC_afr_male=8533;AN_afr_male=19260;AF_afr_male=0.443043;nhomalt_afr_male=1871;AC_female=35704;AN_female=73716;AF_female=0.484345;nhomalt_female=8826;AC_fin_male=4866;AN_fin_male=7930;AF_fin_male=0.613619;nhomalt_fin_male=1493;AC_oth_female=497;AN_oth_female=1096;AF_oth_female=0.453467;nhomalt_oth_female=119;AC_ami=479;AN_ami=898;AF_ami=0.533408;nhomalt_ami=117;AC_oth=980;AN_oth=2148;AF_oth=0.456238;nhomalt_oth=242;AC_male=33575;AN_male=69254;AF_male=0.48481;nhomalt_male=8372;AC_ami_female=241;AN_ami_female=470;AF_ami_female=0.512766;nhomalt_ami_female=55;AC_afr=18617;AN_afr=41876;AF_afr=0.444574;nhomalt_afr=4103;AC_eas_male=480;AN_eas_male=1684;AF_eas_male=0.285036;nhomalt_eas_male=70;AC_sas=1328;AN_sas=3028;AF_sas=0.438573;nhomalt_sas=296;AC_nfe_female=19883;AN_nfe_female=37356;AF_nfe_female=0.532257;nhomalt_nfe_female=5292;AC_asj_male=647;AN_asj_male=1562;AF_asj_male=0.414213;nhomalt_asj_male=126;AC_raw=69471;AN_raw=143336;AF_raw=0.484672;nhomalt_raw=17256;AC_oth_male=483;AN_oth_male=1052;AF_oth_male=0.459125;nhomalt_oth_male=123;AC_nfe_male=14500;AN_nfe_male=27148;AF_nfe_male=0.534109;nhomalt_nfe_male=3886;AC_asj=1437;AN_asj=3324;AF_asj=0.43231;nhomalt_asj=305;AC_amr_male=2737;AN_amr_male=7726;AF_amr_male=0.354258;nhomalt_amr_male=498;nhomalt=17198;AC_amr_female=2065;AN_amr_female=5904;AF_amr_female=0.349763;nhomalt_amr_female=379;AC_sas_female=237;AN_sas_female=564;AF_sas_female=0.420213;nhomalt_sas_female=53;AC_fin=6359;AN_fin=10434;AF_fin=0.60945;nhomalt_fin=1946;AC_afr_female=10084;AN_afr_female=22616;AF_afr_female=0.445879;nhomalt_afr_female=2232;AC_sas_male=1091;AN_sas_male=2464;AF_sas_male=0.442776;nhomalt_sas_male=243;AC_amr=4802;AN_amr=13630;AF_amr=0.352311;nhomalt_amr=877;AC_nfe=34383;AN_nfe=64504;AF_nfe=0.533037;nhomalt_nfe=9178;AC_eas=894;AN_eas=3128;AF_eas=0.285806;nhomalt_eas=134;AC_ami_male=238;AN_ami_male=428;AF_ami_male=0.556075;nhomalt_ami_male=62;AC_fin_female=1493;AN_fin_female=2504;AF_fin_female=0.596246;nhomalt_fin_female=453;faf95_afr=0.439228;faf99_afr=0.439228;faf95_sas=0.418967;faf99_sas=0.418966;faf95_adj=0.481545;faf99_adj=0.481545;faf95_amr=0.34399;faf99_amr=0.34399;faf95_nfe=0.528316;faf99_nfe=0.528317;faf95_eas=0.270266;faf99_eas=0.270266;vep=A|intron_variant|MODIFIER|IGSF21|ENSG00000117154|Transcript|ENST00000251296|protein_coding||1/9|
chr1	18383247	rs7538502	T	C	81813200	PASS	AC=78224;AN=143020;AF=0.546944;variant_type=snv;n_alt_alleles=1;ReadPosRankSum=0.344;MQRankSum=0;RAW_MQ=1.44031e+10;DP=3964527;MQ_DP=4001219;VarDP=3964527;MQ=59.9973;QD=20.6363;FS=0;SB=614283,590414,1410593,1349237;InbreedingCoeff=0.0376049;AS_VQSLOD=23.9658;POSITIVE_TRAIN_SITE;culprit=AS_FS;SOR=0.698;AC_asj_female=800;AN_asj_female=1760;AF_asj_female=0.454545;nhomalt_asj_female=179;AC_eas_female=1130;AN_eas_female=1444;AF_eas_female=0.782548;nhomalt_eas_female=445;AC_afr_male=12652;AN_afr_male=19280;AF_afr_male=0.656224;nhomalt_afr_male=4142;AC_female=40200;AN_female=73730;AF_female=0.545233;nhomalt_female=11337;AC_fin_male=3848;AN_fin_male=7930;AF_fin_male=0.485246;nhomalt_fin_male=953;AC_oth_female=612;AN_oth_female=1100;AF_oth_female=0.556364;nhomalt_oth_female=173;AC_ami=498;AN_ami=900;AF_ami=0.553333;nhomalt_ami=146;AC_oth=1176;AN_oth=2154;AF_oth=0.545961;nhomalt_oth=330;AC_male=38024;AN_male=69290;AF_male=0.548766;nhomalt_male=10713;AC_ami_female=264;AN_ami_female=470;AF_ami_female=0.561702;nhomalt_ami_female=77;AC_afr=27676;AN_afr=41932;AF_afr=0.660021;nhomalt_afr=9147;AC_eas_male=1267;AN_eas_male=1682;AF_eas_male=0.75327;nhomalt_eas_male=473;AC_sas=2079;AN_sas=3034;AF_sas=0.685234;nhomalt_sas=720;AC_nfe_female=17349;AN_nfe_female=37338;AF_nfe_female=0.464647;nhomalt_nfe_female=4014;AC_asj_male=730;AN_asj_male=1558;AF_asj_male=0.468549;nhomalt_asj_male=173;AC_raw=78407;AN_raw=143348;AF_raw=0.54697;nhomalt_raw=22111;AC_oth_male=564;AN_oth_male=1054;AF_oth_male=0.535104;nhomalt_oth_male=157;AC_nfe_male=12531;AN_nfe_male=27144;AF_nfe_male=0.461649;nhomalt_nfe_male=2853;AC_asj=1530;AN_asj=3318;AF_asj=0.461121;nhomalt_asj=352;AC_amr_male=4508;AN_amr_male=7736;AF_amr_male=0.58273;nhomalt_amr_male=1313;nhomalt=22050;AC_amr_female=3468;AN_amr_female=5906;AF_amr_female=0.587199;nhomalt_amr_female=1035;AC_sas_female=389;AN_sas_female=558;AF_sas_female=0.697133;nhomalt_sas_female=140;AC_fin=5012;AN_fin=10432;AF_fin=0.480445;nhomalt_fin=1222;AC_afr_female=15024;AN_afr_female=22652;AF_afr_female=0.663253;nhomalt_afr_female=5005;AC_sas_male=1690;AN_sas_male=2476;AF_sas_male=0.682553;nhomalt_sas_male=580;AC_amr=7976;AN_amr=13642;AF_amr=0.584665;nhomalt_amr=2348;AC_nfe=29880;AN_nfe=64482;AF_nfe=0.463385;nhomalt_nfe=6867;AC_eas=2397;AN_eas=3126;AF_eas=0.766795;nhomalt_eas=918;AC_ami_male=234;AN_ami_male=430;AF_ami_male=0.544186;nhomalt_ami_male=69;AC_fin_female=1164;AN_fin_female=2502;AF_fin_female=0.465228;nhomalt_fin_female=269;faf95_afr=0.653509;faf99_afr=0.653509;faf95_sas=0.660703;faf99_sas=0.660703;faf95_adj=0.543732;faf99_adj=0.543732;faf95_amr=0.573939;faf99_amr=0.573939;faf95_nfe=0.458984;faf99_nfe=0.458984;faf95_eas=0.741216;faf99_eas=0.741216;vep=C|downstream_gene_variant|MODIFIER|IGSF21|ENSG00000117154|Transcript|ENST00000251296|protein_coding|||,C|upstream_gene_variant|MODIFIER|AL591896.1|ENSG00000225387|Transcript|ENST00000420211|lincRNA|||,C|downstream_gene_variant|MODIFIER|IGSF21|ENSG00000117154|Transcript|ENST00000497331|retained_intron|||
chr1	18587929	rs2816065	C	T	70341900	PASS	AC=67215;AN=142922;AF=0.470291;variant_type=snv;n_alt_alleles=1;ReadPosRankSum=0.318;MQRankSum=-0.02;RAW_MQ=1.26675e+10;DP=3484013;MQ_DP=3519237;VarDP=3484013;MQ=59.9959;QD=20.1899;FS=0;SB=570853,588069,1141677,1183414;InbreedingCoeff=0.0224725;AS_VQSLOD=23.865;POSITIVE_TRAIN_SITE;culprit=AS_FS;SOR=0.699;AC_asj_female=913;AN_asj_female=1760;AF_asj_female=0.51875;nhomalt_asj_female=221;AC_eas_female=1093;AN_eas_female=1444;AF_eas_female=0.756925;nhomalt_eas_female=419;AC_afr_male=7892;AN_afr_male=19250;AF_afr_male=0.409974;nhomalt_afr_male=1565;AC_female=34499;AN_female=73714;AF_female=0.468012;nhomalt_female=8267;AC_fin_male=3421;AN_fin_male=7904;AF_fin_male=0.432819;nhomalt_fin_male=745;AC_oth_female=551;AN_oth_female=1098;AF_oth_female=0.501821;nhomalt_oth_female=137;AC_ami=530;AN_ami=900;AF_ami=0.588889;nhomalt_ami=155;AC_oth=1046;AN_oth=2150;AF_oth=0.486512;nhomalt_oth=258;AC_male=32716;AN_male=69208;AF_male=0.47272;nhomalt_male=7936;AC_ami_female=262;AN_ami_female=470;AF_ami_female=0.557447;nhomalt_ami_female=72;AC_afr=17178;AN_afr=41884;AF_afr=0.410133;nhomalt_afr=3515;AC_eas_male=1252;AN_eas_male=1680;AF_eas_male=0.745238;nhomalt_eas_male=475;AC_sas=1516;AN_sas=3036;AF_sas=0.499341;nhomalt_sas=378;AC_nfe_female=17394;AN_nfe_female=37364;AF_nfe_female=0.465528;nhomalt_nfe_female=4023;AC_asj_male=833;AN_asj_male=1558;AF_asj_male=0.53466;nhomalt_asj_male=233;AC_raw=67419;AN_raw=143324;AF_raw=0.470396;nhomalt_raw=16258;AC_oth_male=495;AN_oth_male=1052;AF_oth_male=0.470532;nhomalt_oth_male=121;AC_nfe_male=12630;AN_nfe_male=27142;AF_nfe_male=0.46533;nhomalt_nfe_male=2951;AC_asj=1746;AN_asj=3318;AF_asj=0.526221;nhomalt_asj=454;AC_amr_male=4694;AN_amr_male=7720;AF_amr_male=0.608031;nhomalt_amr_male=1463;nhomalt=16203;AC_amr_female=3572;AN_amr_female=5878;AF_amr_female=0.60769;nhomalt_amr_female=1091;AC_sas_female=285;AN_sas_female=564;AF_sas_female=0.505319;nhomalt_sas_female=78;AC_fin=4564;AN_fin=10406;AF_fin=0.438593;nhomalt_fin=1021;AC_afr_female=9286;AN_afr_female=22634;AF_afr_female=0.410268;nhomalt_afr_female=1950;AC_sas_male=1231;AN_sas_male=2472;AF_sas_male=0.497977;nhomalt_sas_male=300;AC_amr=8266;AN_amr=13598;AF_amr=0.607884;nhomalt_amr=2554;AC_nfe=30024;AN_nfe=64506;AF_nfe=0.465445;nhomalt_nfe=6974;AC_eas=2345;AN_eas=3124;AF_eas=0.75064;nhomalt_eas=894;AC_ami_male=268;AN_ami_male=430;AF_ami_male=0.623256;nhomalt_ami_male=83;AC_fin_female=1143;AN_fin_female=2502;AF_fin_female=0.456835;nhomalt_fin_female=276;faf95_afr=0.404999;faf99_afr=0.404999;faf95_sas=0.478435;faf99_sas=0.478435;faf95_adj=0.467312;faf99_adj=0.467311;faf95_amr=0.596928;faf99_amr=0.596927;faf95_nfe=0.461035;faf99_nfe=0.461035;faf95_eas=0.725326;faf99_eas=0.725326;vep=T|intergenic_variant|MODIFIER|||Intergenic|||||
chr1	18821267	rs12125880	A	G	101969000	PASS	AC=63905;AN=143100;AF=0.446576;variant_type=snv;n_alt_alleles=1;ReadPosRankSum=0.196;MQRankSum=-0.029;RAW_MQ=1.36092e+10;DP=3756698;MQ_DP=3781033;VarDP=3756698;MQ=59.9945;QD=27.1432;FS=4.82164e-16;SB=686475,616316,1309160,1144747;InbreedingCoeff=0.0260982;AS_VQSLOD=22.7268;POSITIVE_TRAIN_SITE;culprit=AS_FS;SOR=0.72;AC_asj_female=851;AN_asj_female=1760;AF_asj_female=0.483523;nhomalt_asj_female=212;AC_eas_female=786;AN_eas_female=1442;AF_eas_female=0.545076;nhomalt_eas_female=206;AC_afr_male=6265;AN_afr_male=19304;AF_afr_male=0.324544;nhomalt_afr_male=999;AC_female=32536;AN_female=73766;AF_female=0.44107;nhomalt_female=7412;AC_fin_male=4121;AN_fin_male=7940;AF_fin_male=0.519018;nhomalt_fin_male=1070;AC_oth_female=530;AN_oth_female=1100;AF_oth_female=0.481818;nhomalt_oth_female=128;AC_ami=462;AN_ami=898;AF_ami=0.514477;nhomalt_ami=110;AC_oth=973;AN_oth=2154;AF_oth=0.451718;nhomalt_oth=227;AC_male=31369;AN_male=69334;AF_male=0.452433;nhomalt_male=7318;AC_ami_female=243;AN_ami_female=470;AF_ami_female=0.517021;nhomalt_ami_female=60;AC_afr=13595;AN_afr=41980;AF_afr=0.323845;nhomalt_afr=2225;AC_eas_male=896;AN_eas_male=1678;AF_eas_male=0.533969;nhomalt_eas_male=245;AC_sas=1718;AN_sas=3048;AF_sas=0.563648;nhomalt_sas=495;AC_nfe_female=18318;AN_nfe_female=37354;AF_nfe_female=0.490389;nhomalt_nfe_female=4464;AC_asj_male=755;AN_asj_male=1556;AF_asj_male=0.485219;nhomalt_asj_male=183;AC_raw=64070;AN_raw=143364;AF_raw=0.446904;nhomalt_raw=14779;AC_oth_male=443;AN_oth_male=1054;AF_oth_male=0.420304;nhomalt_oth_male=99;AC_nfe_male=13416;AN_nfe_male=27156;AF_nfe_male=0.494034;nhomalt_nfe_male=3311;AC_asj=1606;AN_asj=3316;AF_asj=0.484318;nhomalt_asj=395;AC_amr_male=3833;AN_amr_male=7734;AF_amr_male=0.495604;nhomalt_amr_male=945;nhomalt=14730;AC_amr_female=2871;AN_amr_female=5898;AF_amr_female=0.486775;nhomalt_amr_female=697;AC_sas_female=297;AN_sas_female=564;AF_sas_female=0.526596;nhomalt_sas_female=79;AC_fin=5431;AN_fin=10442;AF_fin=0.520111;nhomalt_fin=1410;AC_afr_female=7330;AN_afr_female=22676;AF_afr_female=0.323249;nhomalt_afr_female=1226;AC_sas_male=1421;AN_sas_male=2484;AF_sas_male=0.572061;nhomalt_sas_male=416;AC_amr=6704;AN_amr=13632;AF_amr=0.491784;nhomalt_amr=1642;AC_nfe=31734;AN_nfe=64510;AF_nfe=0.491924;nhomalt_nfe=7775;AC_eas=1682;AN_eas=3120;AF_eas=0.539103;nhomalt_eas=451;AC_ami_male=219;AN_ami_male=428;AF_ami_male=0.511682;nhomalt_ami_male=50;AC_fin_female=1310;AN_fin_female=2502;AF_fin_female=0.523581;nhomalt_fin_female=340;faf95_afr=0.319289;faf99_afr=0.319289;faf95_sas=0.541468;faf99_sas=0.541469;faf95_adj=0.443674;faf99_adj=0.443673;faf95_amr=0.481946;faf99_amr=0.481946;faf95_nfe=0.48739;faf99_nfe=0.48739;faf95_eas=0.517664;faf99_eas=0.517664;vep=G|regulatory_region_variant|MODIFIER|||RegulatoryFeature|ENSR00000250575|CTCF_binding_site|||,G|intergenic_variant|MODIFIER|||Intergenic|||||
chr1	19482677	rs6664461	C	T	56003200	PASS	AC=50241;AN=143098;AF=0.351095;variant_type=snv;n_alt_alleles=1;ReadPosRankSum=0.345;MQRankSum=-0.022;RAW_MQ=1.11222e+10;DP=3065151;MQ_DP=3089820;VarDP=3065151;MQ=59.997;QD=18.2709;FS=2.41082e-15;SB=576461,599955,929665,959070;InbreedingCoeff=0.0190746;AS_VQSLOD=23.3051;POSITIVE_TRAIN_SITE;culprit=AS_FS;SOR=0.684;AC_asj_female=744;AN_asj_female=1762;AF_asj_female=0.422247;nhomalt_asj_female=165;AC_eas_female=371;AN_eas_female=1446;AF_eas_female=0.25657;nhomalt_eas_female=46;AC_afr_male=5798;AN_afr_male=19286;AF_afr_male=0.300633;nhomalt_afr_male=886;AC_female=26039;AN_female=73758;AF_female=0.353033;nhomalt_female=4732;AC_fin_male=2792;AN_fin_male=7934;AF_fin_male=0.351903;nhomalt_fin_male=478;AC_oth_female=387;AN_oth_female=1096;AF_oth_female=0.353102;nhomalt_oth_female=72;AC_ami=279;AN_ami=900;AF_ami=0.31;nhomalt_ami=43;AC_oth=770;AN_oth=2148;AF_oth=0.358473;nhomalt_oth=144;AC_male=24202;AN_male=69340;AF_male=0.349034;nhomalt_male=4393;AC_ami_female=151;AN_ami_female=470;AF_ami_female=0.321277;nhomalt_ami_female=29;AC_afr=12652;AN_afr=41944;AF_afr=0.30164;nhomalt_afr=1949;AC_eas_male=457;AN_eas_male=1686;AF_eas_male=0.271056;nhomalt_eas_male=65;AC_sas=1281;AN_sas=3046;AF_sas=0.420552;nhomalt_sas=278;AC_nfe_female=14823;AN_nfe_female=37356;AF_nfe_female=0.396804;nhomalt_nfe_female=2940;AC_asj_male=672;AN_asj_male=1560;AF_asj_male=0.430769;nhomalt_asj_male=141;AC_raw=50349;AN_raw=143360;AF_raw=0.351207;nhomalt_raw=9153;AC_oth_male=383;AN_oth_male=1052;AF_oth_male=0.364068;nhomalt_oth_male=72;AC_nfe_male=10884;AN_nfe_male=27168;AF_nfe_male=0.400618;nhomalt_nfe_male=2206;AC_asj=1416;AN_asj=3322;AF_asj=0.426249;nhomalt_asj=306;AC_amr_male=2043;AN_amr_male=7744;AF_amr_male=0.263817;nhomalt_amr_male=298;nhomalt=9125;AC_amr_female=1618;AN_amr_female=5902;AF_amr_female=0.274144;nhomalt_amr_female=228;AC_sas_female=236;AN_sas_female=566;AF_sas_female=0.416961;nhomalt_sas_female=45;AC_fin=3647;AN_fin=10436;AF_fin=0.349463;nhomalt_fin=622;AC_afr_female=6854;AN_afr_female=22658;AF_afr_female=0.302498;nhomalt_afr_female=1063;AC_sas_male=1045;AN_sas_male=2480;AF_sas_male=0.421371;nhomalt_sas_male=233;AC_amr=3661;AN_amr=13646;AF_amr=0.268284;nhomalt_amr=526;AC_nfe=25707;AN_nfe=64524;AF_nfe=0.39841;nhomalt_nfe=5146;AC_eas=828;AN_eas=3132;AF_eas=0.264368;nhomalt_eas=111;AC_ami_male=128;AN_ami_male=430;AF_ami_male=0.297674;nhomalt_ami_male=14;AC_fin_female=855;AN_fin_female=2502;AF_fin_female=0.341727;nhomalt_fin_female=144;faf95_afr=0.297242;faf99_afr=0.297243;faf95_sas=0.401412;faf99_sas=0.401412;faf95_adj=0.348522;faf99_adj=0.348522;faf95_amr=0.261031;faf99_amr=0.261032;faf95_nfe=0.394331;faf99_nfe=0.394331;faf95_eas=0.249439;faf99_eas=0.249439;vep=T|intron_variant|MODIFIER|CAPZB|ENSG00000077549|Transcript|ENST00000264202|protein_coding||1/8|,T|intron_variant|MODIFIER|CAPZB|ENSG00000077549|Transcript|ENST00000264203|protein_coding||1/8|,T|intron_variant|MODIFIER|CAPZB|ENSG00000077549|Transcript|ENST00000375142|protein_coding||1/9|,T|intron_variant|MODIFIER|CAPZB|ENSG00000077549|Transcript|ENST00000433834|protein_coding||1/8|,T|intron_variant&non_coding_transcript_variant|MODIFIER|CAPZB|ENSG00000077549|Transcript|ENST00000459967|processed_transcript||1/4|,T|intron_variant&non_coding_transcript_variant|MODIFIER|CAPZB|ENSG00000077549|Transcript|ENST00000482808|processed_transcript||1/4|,T|upstream_gene_variant|MODIFIER|MINOS1|ENSG00000173436|Transcript|ENST00000648702|protein_coding|||
chr1	19769683	rs1266438	G	T	83338900	PASS	AC=83597;AN=142672;AF=0.585938;variant_type=snv;n_alt_alleles=1;ReadPosRankSum=0.287;MQRankSum=-0.013;RAW_MQ=1.50444e+10;DP=3976675;MQ_DP=4179966;VarDP=3976675;MQ=59.9931;QD=20.9569;FS=0.561322;SB=645261,584274,1400995,1346145;InbreedingCoeff=0.0449688;AS_VQSLOD=3.509;NEGATIVE_TRAIN_SITE;POSITIVE_TRAIN_SITE;culprit=AS_MQ;SOR=0.636;AC_asj_female=871;AN_asj_female=1760;AF_asj_female=0.494886;nhomalt_asj_female=209;AC_eas_female=1027;AN_eas_female=1448;AF_eas_female=0.709254;nhomalt_eas_female=373;AC_afr_male=14237;AN_afr_male=19262;AF_afr_male=0.739124;nhomalt_afr_male=5270;AC_female=43239;AN_female=73580;AF_female=0.587646;nhomalt_female=13094;AC_fin_male=4207;AN_fin_male=7856;AF_fin_male=0.535514;nhomalt_fin_male=1133;AC_oth_female=616;AN_oth_female=1094;AF_oth_female=0.563071;nhomalt_oth_female=175;AC_ami=396;AN_ami=900;AF_ami=0.44;nhomalt_ami=94;AC_oth=1188;AN_oth=2138;AF_oth=0.555659;nhomalt_oth=338;AC_male=40358;AN_male=69092;AF_male=0.58412;nhomalt_male=12193;AC_ami_female=213;AN_ami_female=470;AF_ami_female=0.453191;nhomalt_ami_female=52;AC_afr=30910;AN_afr=41818;AF_afr=0.739155;nhomalt_afr=11433;AC_eas_male=1170;AN_eas_male=1686;AF_eas_male=0.69395;nhomalt_eas_male=406;AC_sas=1802;AN_sas=3022;AF_sas=0.596294;nhomalt_sas=553;AC_nfe_female=19188;AN_nfe_female=37312;AF_nfe_female=0.514258;nhomalt_nfe_female=4901;AC_asj_male=822;AN_asj_male=1558;AF_asj_male=0.527599;nhomalt_asj_male=221;AC_raw=84052;AN_raw=143352;AF_raw=0.586333;nhomalt_raw=25423;AC_oth_male=572;AN_oth_male=1044;AF_oth_male=0.547893;nhomalt_oth_male=163;AC_nfe_male=13957;AN_nfe_male=27080;AF_nfe_male=0.515399;nhomalt_nfe_male=3597;AC_asj=1693;AN_asj=3318;AF_asj=0.510247;nhomalt_asj=430;AC_amr_male=3748;AN_amr_male=7714;AF_amr_male=0.48587;nhomalt_amr_male=916;nhomalt=25287;AC_amr_female=2907;AN_amr_female=5890;AF_amr_female=0.493548;nhomalt_amr_female=730;AC_sas_female=340;AN_sas_female=560;AF_sas_female=0.607143;nhomalt_sas_female=108;AC_fin=5611;AN_fin=10346;AF_fin=0.542335;nhomalt_fin=1516;AC_afr_female=16673;AN_afr_female=22556;AF_afr_female=0.739182;nhomalt_afr_female=6163;AC_sas_male=1462;AN_sas_male=2462;AF_sas_male=0.593826;nhomalt_sas_male=445;AC_amr=6655;AN_amr=13604;AF_amr=0.489194;nhomalt_amr=1646;AC_nfe=33145;AN_nfe=64392;AF_nfe=0.514738;nhomalt_nfe=8498;AC_eas=2197;AN_eas=3134;AF_eas=0.701021;nhomalt_eas=779;AC_ami_male=183;AN_ami_male=430;AF_ami_male=0.425581;nhomalt_ami_male=42;AC_fin_female=1404;AN_fin_female=2490;AF_fin_female=0.563855;nhomalt_fin_female=383;faf95_afr=0.732253;faf99_afr=0.732253;faf95_sas=0.573378;faf99_sas=0.573378;faf95_adj=0.582609;faf99_adj=0.582609;faf95_amr=0.479372;faf99_amr=0.479373;faf95_nfe=0.510096;faf99_nfe=0.510096;faf95_eas=0.676602;faf99_eas=0.676603;vep=T|intron_variant|MODIFIER|TMCO4|ENSG00000162542|Transcript|ENST00000294543|protein_coding||6/15|,T|intron_variant|MODIFIER|TMCO4|ENSG00000162542|Transcript|ENST00000375127|protein_coding||5/15|,T|intron_variant&non_coding_transcript_variant|MODIFIER|TMCO4|ENSG00000162542|Transcript|ENST00000462171|processed_transcript||2/3|,T|downstream_gene_variant|MODIFIER|TMCO4|ENSG00000162542|Transcript|ENST00000488449|processed_transcript|||,T|intron_variant&non_coding_transcript_variant|MODIFIER|TMCO4|ENSG00000162542|Transcript|ENST00000489135|processed_transcript||3/8|,T|intron_variant&non_coding_transcript_variant|MODIFIER|TMCO4|ENSG00000162542|Transcript|ENST00000496528|processed_transcript||5/6|,T|regulatory_region_variant|MODIFIER|||RegulatoryFeature|ENSR00000349567|enhancer|||
chr1	20016010	rs1093661	T	G	40903500	PASS	AC=42560;AN=142798;AF=0.298043;variant_type=snv;n_alt_alleles=1;ReadPosRankSum=0.352;MQRankSum=-0.012;RAW_MQ=8.79636e+09;DP=2416046;MQ_DP=2443874;VarDP=2416046;MQ=59.9946;QD=16.9299;FS=2.41082e-15;SB=486725,504675,704012,720634;InbreedingCoeff=0.0117815;AS_VQSLOD=22.707;POSITIVE_TRAIN_SITE;culprit=AS_FS;SOR=0.68;AC_asj_female=499;AN_asj_female=1760;AF_asj_female=0.283523;nhomalt_asj_female=64;AC_eas_female=389;AN_eas_female=1448;AF_eas_female=0.268646;nhomalt_eas_female=51;AC_afr_male=5108;AN_afr_male=19276;AF_afr_male=0.264993;nhomalt_afr_male=690;AC_female=21812;AN_female=73612;AF_female=0.29631;nhomalt_female=3255;AC_fin_male=2597;AN_fin_male=7894;AF_fin_male=0.328984;nhomalt_fin_male=422;AC_oth_female=314;AN_oth_female=1090;AF_oth_female=0.288073;nhomalt_oth_female=44;AC_ami=259;AN_ami=898;AF_ami=0.288419;nhomalt_ami=38;AC_oth=633;AN_oth=2142;AF_oth=0.295518;nhomalt_oth=99;AC_male=20748;AN_male=69186;AF_male=0.299887;nhomalt_male=3248;AC_ami_female=138;AN_ami_female=468;AF_ami_female=0.294872;nhomalt_ami_female=18;AC_afr=11124;AN_afr=41894;AF_afr=0.265527;nhomalt_afr=1479;AC_eas_male=463;AN_eas_male=1680;AF_eas_male=0.275595;nhomalt_eas_male=72;AC_sas=951;AN_sas=3026;AF_sas=0.314276;nhomalt_sas=163;AC_nfe_female=11851;AN_nfe_female=37346;AF_nfe_female=0.31733;nhomalt_nfe_female=1886;AC_asj_male=442;AN_asj_male=1562;AF_asj_male=0.282971;nhomalt_asj_male=67;AC_raw=42799;AN_raw=143326;AF_raw=0.298613;nhomalt_raw=6567;AC_oth_male=319;AN_oth_male=1052;AF_oth_male=0.303232;nhomalt_oth_male=55;AC_nfe_male=8670;AN_nfe_male=27104;AF_nfe_male=0.319879;nhomalt_nfe_male=1433;AC_asj=941;AN_asj=3322;AF_asj=0.283263;nhomalt_asj=131;AC_amr_male=2239;AN_amr_male=7718;AF_amr_male=0.290101;nhomalt_amr_male=351;nhomalt=6503;AC_amr_female=1673;AN_amr_female=5890;AF_amr_female=0.284041;nhomalt_amr_female=246;AC_sas_female=162;AN_sas_female=556;AF_sas_female=0.291367;nhomalt_sas_female=25;AC_fin=3367;AN_fin=10330;AF_fin=0.325944;nhomalt_fin=554;AC_afr_female=6016;AN_afr_female=22618;AF_afr_female=0.265983;nhomalt_afr_female=789;AC_sas_male=789;AN_sas_male=2470;AF_sas_male=0.319433;nhomalt_sas_male=138;AC_amr=3912;AN_amr=13608;AF_amr=0.287478;nhomalt_amr=597;AC_nfe=20521;AN_nfe=64450;AF_nfe=0.318402;nhomalt_nfe=3319;AC_eas=852;AN_eas=3128;AF_eas=0.272379;nhomalt_eas=123;AC_ami_male=121;AN_ami_male=430;AF_ami_male=0.281395;nhomalt_ami_male=20;AC_fin_female=770;AN_fin_female=2436;AF_fin_female=0.316092;nhomalt_fin_female=132;faf95_afr=0.2614;faf99_afr=0.2614;faf95_sas=0.297703;faf99_sas=0.297703;faf95_adj=0.295671;faf99_adj=0.29567;faf95_amr=0.279959;faf99_amr=0.279959;faf95_nfe=0.314755;faf99_nfe=0.314754;faf95_eas=0.257213;faf99_eas=0.257213;vep=G|intergenic_variant|MODIFIER|||Intergenic|||||
chr1	20535613	rs616145	G	A	65416900	PASS	AC=62996;AN=142908;AF=0.440815;variant_type=snv;n_alt_alleles=1;ReadPosRankSum=0.312;MQRankSum=-0.032;RAW_MQ=1.23265e+10;DP=3388034;MQ_DP=3424373;VarDP=3388034;MQ=59.997;QD=19.3082;FS=0;SB=568125,634854,1043043,1142012;InbreedingCoeff=0.00298902;AS_VQSLOD=23.2891;POSITIVE_TRAIN_SITE;culprit=AS_FS;SOR=0.673;AC_asj_female=883;AN_asj_female=1762;AF_asj_female=0.501135;nhomalt_asj_female=209;AC_eas_female=763;AN_eas_female=1444;AF_eas_female=0.528393;nhomalt_eas_female=202;AC_afr_male=7559;AN_afr_male=19284;AF_afr_male=0.391983;nhomalt_afr_male=1466;AC_female=32321;AN_female=73674;AF_female=0.438703;nhomalt_female=7137;AC_fin_male=3354;AN_fin_male=7886;AF_fin_male=0.425311;nhomalt_fin_male=718;AC_oth_female=491;AN_oth_female=1098;AF_oth_female=0.447177;nhomalt_oth_female=109;AC_ami=363;AN_ami=898;AF_ami=0.404232;nhomalt_ami=84;AC_oth=989;AN_oth=2148;AF_oth=0.460428;nhomalt_oth=224;AC_male=30675;AN_male=69234;AF_male=0.443063;nhomalt_male=6791;AC_ami_female=179;AN_ami_female=468;AF_ami_female=0.382479;nhomalt_ami_female=40;AC_afr=16430;AN_afr=41888;AF_afr=0.392236;nhomalt_afr=3208;AC_eas_male=929;AN_eas_male=1678;AF_eas_male=0.553635;nhomalt_eas_male=263;AC_sas=1598;AN_sas=3036;AF_sas=0.52635;nhomalt_sas=422;AC_nfe_female=16887;AN_nfe_female=37346;AF_nfe_female=0.452177;nhomalt_nfe_female=3812;AC_asj_male=800;AN_asj_male=1562;AF_asj_male=0.512164;nhomalt_asj_male=206;AC_raw=63207;AN_raw=143326;AF_raw=0.441002;nhomalt_raw=13990;AC_oth_male=498;AN_oth_male=1050;AF_oth_male=0.474286;nhomalt_oth_male=115;AC_nfe_male=12132;AN_nfe_male=27152;AF_nfe_male=0.446818;nhomalt_nfe_male=2642;AC_asj=1683;AN_asj=3324;AF_asj=0.506318;nhomalt_asj=415;AC_amr_male=3916;AN_amr_male=7720;AF_amr_male=0.507254;nhomalt_amr_male=992;nhomalt=13928;AC_amr_female=2930;AN_amr_female=5886;AF_amr_female=0.497791;nhomalt_amr_female=744;AC_sas_female=295;AN_sas_female=564;AF_sas_female=0.52305;nhomalt_sas_female=77;AC_fin=4376;AN_fin=10388;AF_fin=0.421255;nhomalt_fin=920;AC_afr_female=8871;AN_afr_female=22604;AF_afr_female=0.392453;nhomalt_afr_female=1742;AC_sas_male=1303;AN_sas_male=2472;AF_sas_male=0.527104;nhomalt_sas_male=345;AC_amr=6846;AN_amr=13606;AF_amr=0.50316;nhomalt_amr=1736;AC_nfe=29019;AN_nfe=64498;AF_nfe=0.449921;nhomalt_nfe=6454;AC_eas=1692;AN_eas=3122;AF_eas=0.54196;nhomalt_eas=465;AC_ami_male=184;AN_ami_male=430;AF_ami_male=0.427907;nhomalt_ami_male=44;AC_fin_female=1022;AN_fin_female=2502;AF_fin_female=0.408473;nhomalt_fin_female=202;faf95_afr=0.387217;faf99_afr=0.387217;faf95_sas=0.504881;faf99_sas=0.504881;faf95_adj=0.43793;faf99_adj=0.43793;faf95_amr=0.493199;faf99_amr=0.493199;faf95_nfe=0.445585;faf99_nfe=0.445585;faf95_eas=0.520472;faf99_eas=0.520471;vep=A|regulatory_region_variant|MODIFIER|||RegulatoryFeature|ENSR00000349792|promoter_flanking_region|||,A|intergenic_variant|MODIFIER|||Intergenic|||||
chr1	21468895	rs1827293	A	G	72769100	PASS	AC=64686;AN=143042;AF=0.452217;variant_type=snv;n_alt_alleles=1;ReadPosRankSum=0.248;MQRankSum=-0.024;RAW_MQ=1.29e+10;DP=3554710;MQ_DP=3583896;VarDP=3554710;MQ=59.9954;QD=20.4712;FS=0;SB=561806,589453,1177032,1226419;InbreedingCoeff=0.10433;AS_VQSLOD=23.7862;POSITIVE_TRAIN_SITE;culprit=AS_FS;SOR=0.686;AC_asj_female=1003;AN_asj_female=1762;AF_asj_female=0.56924;nhomalt_asj_female=294;AC_eas_female=783;AN_eas_female=1440;AF_eas_female=0.54375;nhomalt_eas_female=215;AC_afr_male=4025;AN_afr_male=19292;AF_afr_male=0.208636;nhomalt_afr_male=414;AC_female=33099;AN_female=73746;AF_female=0.448824;nhomalt_female=8383;AC_fin_male=4265;AN_fin_male=7928;AF_fin_male=0.537967;nhomalt_fin_male=1133;AC_oth_female=505;AN_oth_female=1100;AF_oth_female=0.459091;nhomalt_oth_female=107;AC_ami=465;AN_ami=900;AF_ami=0.516667;nhomalt_ami=119;AC_oth=1010;AN_oth=2150;AF_oth=0.469767;nhomalt_oth=228;AC_male=31587;AN_male=69296;AF_male=0.455827;nhomalt_male=8083;AC_ami_female=240;AN_ami_female=470;AF_ami_female=0.510638;nhomalt_ami_female=59;AC_afr=8957;AN_afr=41944;AF_afr=0.213547;nhomalt_afr=999;AC_eas_male=993;AN_eas_male=1676;AF_eas_male=0.592482;nhomalt_eas_male=282;AC_sas=1452;AN_sas=3026;AF_sas=0.479841;nhomalt_sas=340;AC_nfe_female=20832;AN_nfe_female=37364;AF_nfe_female=0.557542;nhomalt_nfe_female=5817;AC_asj_male=918;AN_asj_male=1560;AF_asj_male=0.588462;nhomalt_asj_male=279;AC_raw=64800;AN_raw=143354;AF_raw=0.452028;nhomalt_raw=16498;AC_oth_male=505;AN_oth_male=1050;AF_oth_male=0.480952;nhomalt_oth_male=121;AC_nfe_male=15186;AN_nfe_male=27162;AF_nfe_male=0.55909;nhomalt_nfe_male=4309;AC_asj=1921;AN_asj=3322;AF_asj=0.578266;nhomalt_asj=573;AC_amr_male=4292;AN_amr_male=7734;AF_amr_male=0.554952;nhomalt_amr_male=1208;nhomalt=16466;AC_amr_female=3175;AN_amr_female=5902;AF_amr_female=0.537953;nhomalt_amr_female=880;AC_sas_female=274;AN_sas_female=562;AF_sas_female=0.487544;nhomalt_sas_female=63;AC_fin=5620;AN_fin=10422;AF_fin=0.539244;nhomalt_fin=1496;AC_afr_female=4932;AN_afr_female=22652;AF_afr_female=0.217729;nhomalt_afr_female=585;AC_sas_male=1178;AN_sas_male=2464;AF_sas_male=0.478084;nhomalt_sas_male=277;AC_amr=7467;AN_amr=13636;AF_amr=0.547595;nhomalt_amr=2088;AC_nfe=36018;AN_nfe=64526;AF_nfe=0.558194;nhomalt_nfe=10126;AC_eas=1776;AN_eas=3116;AF_eas=0.569961;nhomalt_eas=497;AC_ami_male=225;AN_ami_male=430;AF_ami_male=0.523256;nhomalt_ami_male=60;AC_fin_female=1355;AN_fin_female=2494;AF_fin_female=0.543304;nhomalt_fin_female=363;faf95_afr=0.209849;faf99_afr=0.209849;faf95_sas=0.459317;faf99_sas=0.459318;faf95_adj=0.449296;faf99_adj=0.449296;faf95_amr=0.537212;faf99_amr=0.537213;faf95_nfe=0.553364;faf99_nfe=0.553364;faf95_eas=0.547899;faf99_eas=0.547899;vep=G|splice_region_variant&3_prime_UTR_variant&NMD_transcript_variant|LOW|NBPF3|ENSG00000142794|Transcript|ENST00000318220|nonsense_mediated_decay|6/18||,G|missense_variant&splice_region_variant|MODERATE|NBPF3|ENSG00000142794|Transcript|ENST00000318249|protein_coding|3/15||,G|missense_variant&splice_region_variant|MODERATE|NBPF3|ENSG00000142794|Transcript|ENST00000342104|protein_coding|3/15||,G|splice_region_variant&3_prime_UTR_variant&NMD_transcript_variant|LOW|NBPF3|ENSG00000142794|Transcript|ENST00000434838|nonsense_mediated_decay|7/19||,G|intron_variant|MODIFIER|NBPF3|ENSG00000142794|Transcript|ENST00000454000|protein_coding||2/13|,G|upstream_gene_variant|MODIFIER|NBPF3|ENSG00000142794|Transcript|ENST00000469876|processed_transcript|||,G|upstream_gene_variant|MODIFIER|NBPF3|ENSG00000142794|Transcript|ENST00000477050|processed_transcript|||,G|downstream_gene_variant|MODIFIER|NBPF3|ENSG00000142794|Transcript|ENST00000486229|nonsense_mediated_decay|||,G|missense_variant&splice_region_variant|MODERATE|NBPF3|ENSG00000142794|Transcript|ENST00000619554|protein_coding|2/14||,G|regulatory_region_variant|MODIFIER|||RegulatoryFeature|ENSR00000250665|CTCF_binding_site|||,G|regulatory_region_variant|MODIFIER|||RegulatoryFeature|ENSR00000350026|promoter_flanking_region|||
chr1	21833655	rs7547731	C	T	68690700	PASS	AC=54943;AN=143170;AF=0.383761;variant_type=snv;n_alt_alleles=1;ReadPosRankSum=0.397;MQRankSum=-0.023;RAW_MQ=1.27958e+10;DP=3522253;MQ_DP=3554698;VarDP=3522253;MQ=59.9974;QD=19.5019;FS=0;SB=627343,602228,1165329,1127353;InbreedingCoeff=0.10467;AS_VQSLOD=23.4908;POSITIVE_TRAIN_SITE;culprit=AS_FS;SOR=0.685;AC_asj_female=937;AN_asj_female=1762;AF_asj_female=0.531782;nhomalt_asj_female=252;AC_eas_female=959;AN_eas_female=1446;AF_eas_female=0.663209;nhomalt_eas_female=306;AC_afr_male=2762;AN_afr_male=19320;AF_afr_male=0.142961;nhomalt_afr_male=207;AC_female=27994;AN_female=73798;AF_female=0.379333;nhomalt_female=6248;AC_fin_male=3846;AN_fin_male=7960;AF_fin_male=0.483166;nhomalt_fin_male=917;AC_oth_female=442;AN_oth_female=1100;AF_oth_female=0.401818;nhomalt_oth_female=86;AC_ami=371;AN_ami=896;AF_ami=0.414063;nhomalt_ami=85;AC_oth=882;AN_oth=2152;AF_oth=0.409851;nhomalt_oth=180;AC_male=26949;AN_male=69372;AF_male=0.388471;nhomalt_male=6060;AC_ami_female=195;AN_ami_female=468;AF_ami_female=0.416667;nhomalt_ami_female=39;AC_afr=6097;AN_afr=42006;AF_afr=0.145146;nhomalt_afr=471;AC_eas_male=1074;AN_eas_male=1678;AF_eas_male=0.640048;nhomalt_eas_male=337;AC_sas=984;AN_sas=3042;AF_sas=0.323471;nhomalt_sas=159;AC_nfe_female=18007;AN_nfe_female=37360;AF_nfe_female=0.481986;nhomalt_nfe_female=4345;AC_asj_male=860;AN_asj_male=1562;AF_asj_male=0.550576;nhomalt_asj_male=230;AC_raw=55020;AN_raw=143366;AF_raw=0.383773;nhomalt_raw=12332;AC_oth_male=440;AN_oth_male=1052;AF_oth_male=0.418251;nhomalt_oth_male=94;AC_nfe_male=13272;AN_nfe_male=27154;AF_nfe_male=0.488768;nhomalt_nfe_male=3203;AC_asj=1797;AN_asj=3324;AF_asj=0.540614;nhomalt_asj=482;AC_amr_male=3716;AN_amr_male=7742;AF_amr_male=0.479979;nhomalt_amr_male=897;nhomalt=12308;AC_amr_female=2813;AN_amr_female=5904;AF_amr_female=0.476457;nhomalt_amr_female=674;AC_sas_female=181;AN_sas_female=566;AF_sas_female=0.319788;nhomalt_sas_female=30;AC_fin=4971;AN_fin=10466;AF_fin=0.474967;nhomalt_fin=1169;AC_afr_female=3335;AN_afr_female=22686;AF_afr_female=0.147007;nhomalt_afr_female=264;AC_sas_male=803;AN_sas_male=2476;AF_sas_male=0.324313;nhomalt_sas_male=129;AC_amr=6529;AN_amr=13646;AF_amr=0.478455;nhomalt_amr=1571;AC_nfe=31279;AN_nfe=64514;AF_nfe=0.48484;nhomalt_nfe=7548;AC_eas=2033;AN_eas=3124;AF_eas=0.650768;nhomalt_eas=643;AC_ami_male=176;AN_ami_male=428;AF_ami_male=0.411215;nhomalt_ami_male=46;AC_fin_female=1125;AN_fin_female=2506;AF_fin_female=0.448923;nhomalt_fin_female=252;faf95_afr=0.142102;faf99_afr=0.142102;faf95_sas=0.306698;faf99_sas=0.306699;faf95_adj=0.381071;faf99_adj=0.381071;faf95_amr=0.468757;faf99_amr=0.468757;faf95_nfe=0.48034;faf99_nfe=0.48034;faf95_eas=0.627211;faf99_eas=0.627211;vep=T|downstream_gene_variant|MODIFIER|HSPG2|ENSG00000142798|Transcript|ENST00000374676|protein_coding|||,T|intron_variant|MODIFIER|HSPG2|ENSG00000142798|Transcript|ENST00000374695|protein_coding||78/96|,T|intron_variant&non_coding_transcript_variant|MODIFIER|HSPG2|ENSG00000142798|Transcript|ENST00000471322|retained_intron||3/4|,T|upstream_gene_variant|MODIFIER|HSPG2|ENSG00000142798|Transcript|ENST00000486901|retained_intron|||,T|upstream_gene_variant|MODIFIER|HSPG2|ENSG00000142798|Transcript|ENST00000635682|protein_coding|||
chr1	22358758	rs10753536	G	A	62909800	PASS	AC=60089;AN=143066;AF=0.420009;variant_type=snv;n_alt_alleles=1;ReadPosRankSum=0.322;MQRankSum=0;RAW_MQ=1.19354e+10;DP=3291121;MQ_DP=3315706;VarDP=3291121;MQ=59.9971;QD=19.115;FS=4.82164e-16;SB=578375,621012,1006001,1085733;InbreedingCoeff=0.0138297;AS_VQSLOD=23.253;POSITIVE_TRAIN_SITE;culprit=AS_FS;SOR=0.698;AC_asj_female=632;AN_asj_female=1760;AF_asj_female=0.359091;nhomalt_asj_female=113;AC_eas_female=563;AN_eas_female=1444;AF_eas_female=0.389889;nhomalt_eas_female=120;AC_afr_male=9574;AN_afr_male=19290;AF_afr_male=0.496319;nhomalt_afr_male=2393;AC_female=31149;AN_female=73730;AF_female=0.422474;nhomalt_female=6668;AC_fin_male=2710;AN_fin_male=7938;AF_fin_male=0.341396;nhomalt_fin_male=484;AC_oth_female=438;AN_oth_female=1098;AF_oth_female=0.398907;nhomalt_oth_female=83;AC_ami=393;AN_ami=898;AF_ami=0.437639;nhomalt_ami=90;AC_oth=859;AN_oth=2148;AF_oth=0.399907;nhomalt_oth=165;AC_male=28940;AN_male=69336;AF_male=0.417388;nhomalt_male=6182;AC_ami_female=196;AN_ami_female=468;AF_ami_female=0.418803;nhomalt_ami_female=40;AC_afr=20677;AN_afr=41916;AF_afr=0.493296;nhomalt_afr=5122;AC_eas_male=632;AN_eas_male=1682;AF_eas_male=0.375743;nhomalt_eas_male=123;AC_sas=1268;AN_sas=3046;AF_sas=0.416284;nhomalt_sas=272;AC_nfe_female=14702;AN_nfe_female=37364;AF_nfe_female=0.39348;nhomalt_nfe_female=2867;AC_asj_male=543;AN_asj_male=1560;AF_asj_male=0.348077;nhomalt_asj_male=97;AC_raw=60244;AN_raw=143356;AF_raw=0.420241;nhomalt_raw=12900;AC_oth_male=421;AN_oth_male=1050;AF_oth_male=0.400952;nhomalt_oth_male=82;AC_nfe_male=10736;AN_nfe_male=27158;AF_nfe_male=0.395316;nhomalt_nfe_male=2085;AC_asj=1175;AN_asj=3320;AF_asj=0.353916;nhomalt_asj=210;AC_amr_male=3100;AN_amr_male=7746;AF_amr_male=0.400207;nhomalt_amr_male=645;nhomalt=12850;AC_amr_female=2323;AN_amr_female=5906;AF_amr_female=0.393329;nhomalt_amr_female=472;AC_sas_female=241;AN_sas_female=564;AF_sas_female=0.427305;nhomalt_sas_female=49;AC_fin=3661;AN_fin=10438;AF_fin=0.350738;nhomalt_fin=679;AC_afr_female=11103;AN_afr_female=22626;AF_afr_female=0.490719;nhomalt_afr_female=2729;AC_sas_male=1027;AN_sas_male=2482;AF_sas_male=0.413779;nhomalt_sas_male=223;AC_amr=5423;AN_amr=13652;AF_amr=0.397231;nhomalt_amr=1117;AC_nfe=25438;AN_nfe=64522;AF_nfe=0.394253;nhomalt_nfe=4952;AC_eas=1195;AN_eas=3126;AF_eas=0.382278;nhomalt_eas=243;AC_ami_male=197;AN_ami_male=430;AF_ami_male=0.45814;nhomalt_ami_male=50;AC_fin_female=951;AN_fin_female=2500;AF_fin_female=0.3804;nhomalt_fin_female=195;faf95_afr=0.487667;faf99_afr=0.487666;faf95_sas=0.397242;faf99_sas=0.397243;faf95_adj=0.417194;faf99_adj=0.417194;faf95_amr=0.3884;faf99_amr=0.3884;faf95_nfe=0.390195;faf99_nfe=0.390196;faf95_eas=0.364271;faf99_eas=0.364272;vep=A|regulatory_region_variant|MODIFIER|||RegulatoryFeature|ENSR00000350280|promoter_flanking_region|||,A|intergenic_variant|MODIFIER|||Intergenic|||||
chr1	22645399	rs294185	A	G	73331900	PASS	AC=73356;AN=142970;AF=0.513087;variant_type=snv;n_alt_alleles=1;ReadPosRankSum=0.353;MQRankSum=-0.026;RAW_MQ=1.25401e+10;DP=3452521;MQ_DP=3483751;VarDP=3452521;MQ=59.9967;QD=21.2401;FS=0;SB=542815,518280,1217279,1174147;InbreedingCoeff=0.148733;AS_VQSLOD=23.8494;POSITIVE_TRAIN_SITE;culprit=AS_FS;SOR=0.683;AC_asj_female=591;AN_asj_female=1758;AF_asj_female=0.336177;nhomalt_asj_female=114;AC_eas_female=807;AN_eas_female=1440;AF_eas_female=0.560417;nhomalt_eas_female=218;AC_afr_male=15499;AN_afr_male=19296;AF_afr_male=0.803223;nhomalt_afr_male=6239;AC_female=37923;AN_female=73700;AF_female=0.514559;nhomalt_female=11071;AC_fin_male=2837;AN_fin_male=7916;AF_fin_male=0.358388;nhomalt_fin_male=497;AC_oth_female=565;AN_oth_female=1098;AF_oth_female=0.514572;nhomalt_oth_female=138;AC_ami=236;AN_ami=900;AF_ami=0.262222;nhomalt_ami=28;AC_oth=1126;AN_oth=2148;AF_oth=0.524209;nhomalt_oth=287;AC_male=35433;AN_male=69270;AF_male=0.51152;nhomalt_male=10389;AC_ami_female=137;AN_ami_female=470;AF_ami_female=0.291489;nhomalt_ami_female=21;AC_afr=33356;AN_afr=41928;AF_afr=0.795554;nhomalt_afr=13289;AC_eas_male=989;AN_eas_male=1684;AF_eas_male=0.587292;nhomalt_eas_male=293;AC_sas=1338;AN_sas=3024;AF_sas=0.44246;nhomalt_sas=307;AC_nfe_female=13962;AN_nfe_female=37342;AF_nfe_female=0.373895;nhomalt_nfe_female=2597;AC_asj_male=534;AN_asj_male=1562;AF_asj_male=0.341869;nhomalt_asj_male=93;AC_raw=73581;AN_raw=143338;AF_raw=0.513339;nhomalt_raw=21549;AC_oth_male=561;AN_oth_male=1050;AF_oth_male=0.534286;nhomalt_oth_male=149;AC_nfe_male=10121;AN_nfe_male=27120;AF_nfe_male=0.373193;nhomalt_nfe_male=1947;AC_asj=1125;AN_asj=3320;AF_asj=0.338855;nhomalt_asj=207;AC_amr_male=3705;AN_amr_male=7744;AF_amr_male=0.478435;nhomalt_amr_male=914;nhomalt=21460;AC_amr_female=2813;AN_amr_female=5900;AF_amr_female=0.47678;nhomalt_amr_female=691;AC_sas_female=250;AN_sas_female=556;AF_sas_female=0.44964;nhomalt_sas_female=57;AC_fin=3778;AN_fin=10420;AF_fin=0.362572;nhomalt_fin=682;AC_afr_female=17857;AN_afr_female=22632;AF_afr_female=0.789016;nhomalt_afr_female=7050;AC_sas_male=1088;AN_sas_male=2468;AF_sas_male=0.440843;nhomalt_sas_male=250;AC_amr=6518;AN_amr=13644;AF_amr=0.477719;nhomalt_amr=1605;AC_nfe=24083;AN_nfe=64462;AF_nfe=0.3736;nhomalt_nfe=4544;AC_eas=1796;AN_eas=3124;AF_eas=0.574904;nhomalt_eas=511;AC_ami_male=99;AN_ami_male=430;AF_ami_male=0.230233;nhomalt_ami_male=7;AC_fin_female=941;AN_fin_female=2504;AF_fin_female=0.375799;nhomalt_fin_female=185;faf95_afr=0.788402;faf99_afr=0.788403;faf95_sas=0.422754;faf99_sas=0.422754;faf95_adj=0.509974;faf99_adj=0.509974;faf95_amr=0.468027;faf99_amr=0.468028;faf95_nfe=0.369649;faf99_nfe=0.369649;faf95_eas=0.552773;faf99_eas=0.552773;vep=G|intron_variant|MODIFIER|C1QC|ENSG00000159189|Transcript|ENST00000374637|protein_coding||2/2|,G|intron_variant|MODIFIER|C1QC|ENSG00000159189|Transcript|ENST00000374639|protein_coding||2/2|,G|intron_variant|MODIFIER|C1QC|ENSG00000159189|Transcript|ENST00000374640|protein_coding||2/2|,G|regulatory_region_variant|MODIFIER|||RegulatoryFeature|ENSR00000350355|promoter|||
chr1	23577855	rs10917395	G	A	74103500	PASS	AC=66023;AN=143006;AF=0.46168;variant_type=snv;n_alt_alleles=1;ReadPosRankSum=0.363;MQRankSum=-0.027;RAW_MQ=1.34194e+10;DP=3696493;MQ_DP=3727855;VarDP=3696493;MQ=59.998;QD=20.047;FS=9.64327e-16;SB=621803,628543,1217727,1228441;InbreedingCoeff=0.0257123;AS_VQSLOD=22.2346;culprit=AS_FS;SOR=0.691;AC_asj_female=1093;AN_asj_female=1760;AF_asj_female=0.621023;nhomalt_asj_female=343;AC_eas_female=1125;AN_eas_female=1442;AF_eas_female=0.780166;nhomalt_eas_female=439;AC_afr_male=7330;AN_afr_male=19284;AF_afr_male=0.380108;nhomalt_afr_male=1424;AC_female=34087;AN_female=73734;AF_female=0.462297;nhomalt_female=8080;AC_fin_male=3573;AN_fin_male=7920;AF_fin_male=0.451136;nhomalt_fin_male=803;AC_oth_female=531;AN_oth_female=1096;AF_oth_female=0.484489;nhomalt_oth_female=146;AC_ami=473;AN_ami=898;AF_ami=0.526726;nhomalt_ami=116;AC_oth=1002;AN_oth=2146;AF_oth=0.466915;nhomalt_oth=260;AC_male=31936;AN_male=69272;AF_male=0.461023;nhomalt_male=7609;AC_ami_female=248;AN_ami_female=468;AF_ami_female=0.529915;nhomalt_ami_female=61;AC_afr=15929;AN_afr=41922;AF_afr=0.379968;nhomalt_afr=3046;AC_eas_male=1340;AN_eas_male=1684;AF_eas_male=0.795724;nhomalt_eas_male=529;AC_sas=1457;AN_sas=3042;AF_sas=0.478961;nhomalt_sas=365;AC_nfe_female=18490;AN_nfe_female=37374;AF_nfe_female=0.494729;nhomalt_nfe_female=4574;AC_asj_male=946;AN_asj_male=1562;AF_asj_male=0.605634;nhomalt_asj_male=288;AC_raw=66179;AN_raw=143332;AF_raw=0.461718;nhomalt_raw=15736;AC_oth_male=471;AN_oth_male=1050;AF_oth_male=0.448571;nhomalt_oth_male=114;AC_nfe_male=13500;AN_nfe_male=27140;AF_nfe_male=0.497421;nhomalt_nfe_male=3361;AC_asj=2039;AN_asj=3322;AF_asj=0.613787;nhomalt_asj=631;AC_amr_male=3372;AN_amr_male=7724;AF_amr_male=0.436561;nhomalt_amr_male=742;nhomalt=15689;AC_amr_female=2544;AN_amr_female=5896;AF_amr_female=0.431479;nhomalt_amr_female=554;AC_sas_female=278;AN_sas_female=564;AF_sas_female=0.492908;nhomalt_sas_female=72;AC_fin=4752;AN_fin=10416;AF_fin=0.456221;nhomalt_fin=1072;AC_afr_female=8599;AN_afr_female=22638;AF_afr_female=0.379848;nhomalt_afr_female=1622;AC_sas_male=1179;AN_sas_male=2478;AF_sas_male=0.475787;nhomalt_sas_male=293;AC_amr=5916;AN_amr=13620;AF_amr=0.434361;nhomalt_amr=1296;AC_nfe=31990;AN_nfe=64514;AF_nfe=0.495861;nhomalt_nfe=7935;AC_eas=2465;AN_eas=3126;AF_eas=0.788548;nhomalt_eas=968;AC_ami_male=225;AN_ami_male=430;AF_ami_male=0.523256;nhomalt_ami_male=55;AC_fin_female=1179;AN_fin_female=2496;AF_fin_female=0.472356;nhomalt_fin_female=269;faf95_afr=0.375029;faf99_afr=0.375029;faf95_sas=0.45851;faf99_sas=0.458509;faf95_adj=0.458728;faf99_adj=0.458728;faf95_amr=0.425114;faf99_amr=0.425114;faf95_nfe=0.491309;faf99_nfe=0.491309;faf95_eas=0.762606;faf99_eas=0.762606;vep=A|upstream_gene_variant|MODIFIER|MDS2|ENSG00000197880|Transcript|ENST00000477916|lincRNA|||,A|intron_variant&non_coding_transcript_variant|MODIFIER|AL450043.1|ENSG00000285802|Transcript|ENST00000648225|lincRNA||3/3|,A|regulatory_region_variant|MODIFIER|||RegulatoryFeature|ENSR00000350625|promoter|||
chr1	23683054	rs10799802	T	C	46262100	PASS	AC=44209;AN=143030;AF=0.309089;variant_type=snv;n_alt_alleles=1;ReadPosRankSum=0.355;MQRankSum=-0.033;RAW_MQ=9.38662e+09;DP=2577134;MQ_DP=2607687;VarDP=2577134;MQ=59.9966;QD=17.951;FS=0;SB=493177,502718,785551,795688;InbreedingCoeff=0.0813336;AS_VQSLOD=22.8649;POSITIVE_TRAIN_SITE;culprit=AS_FS;SOR=0.687;AC_asj_female=577;AN_asj_female=1762;AF_asj_female=0.327469;nhomalt_asj_female=87;AC_eas_female=806;AN_eas_female=1440;AF_eas_female=0.559722;nhomalt_eas_female=217;AC_afr_male=2158;AN_afr_male=19298;AF_afr_male=0.111825;nhomalt_afr_male=119;AC_female=22812;AN_female=73752;AF_female=0.309307;nhomalt_female=4233;AC_fin_male=3498;AN_fin_male=7918;AF_fin_male=0.441778;nhomalt_fin_male=731;AC_oth_female=372;AN_oth_female=1100;AF_oth_female=0.338182;nhomalt_oth_female=78;AC_ami=390;AN_ami=900;AF_ami=0.433333;nhomalt_ami=89;AC_oth=699;AN_oth=2152;AF_oth=0.324814;nhomalt_oth=134;AC_male=21397;AN_male=69278;AF_male=0.308857;nhomalt_male=3837;AC_ami_female=204;AN_ami_female=470;AF_ami_female=0.434043;nhomalt_ami_female=46;AC_afr=4848;AN_afr=41964;AF_afr=0.115528;nhomalt_afr=275;AC_eas_male=881;AN_eas_male=1674;AF_eas_male=0.526284;nhomalt_eas_male=225;AC_sas=962;AN_sas=3038;AF_sas=0.316656;nhomalt_sas=148;AC_nfe_female=14970;AN_nfe_female=37352;AF_nfe_female=0.400782;nhomalt_nfe_female=3060;AC_asj_male=460;AN_asj_male=1560;AF_asj_male=0.294872;nhomalt_asj_male=70;AC_raw=44311;AN_raw=143338;AF_raw=0.309136;nhomalt_raw=8094;AC_oth_male=327;AN_oth_male=1052;AF_oth_male=0.310837;nhomalt_oth_male=56;AC_nfe_male=10694;AN_nfe_male=27148;AF_nfe_male=0.393915;nhomalt_nfe_male=2090;AC_asj=1037;AN_asj=3322;AF_asj=0.312161;nhomalt_asj=157;AC_amr_male=2417;AN_amr_male=7724;AF_amr_male=0.312921;nhomalt_amr_male=385;nhomalt=8070;AC_amr_female=1878;AN_amr_female=5902;AF_amr_female=0.318197;nhomalt_amr_female=307;AC_sas_female=186;AN_sas_female=564;AF_sas_female=0.329787;nhomalt_sas_female=30;AC_fin=4627;AN_fin=10414;AF_fin=0.444306;nhomalt_fin=983;AC_afr_female=2690;AN_afr_female=22666;AF_afr_female=0.11868;nhomalt_afr_female=156;AC_sas_male=776;AN_sas_male=2474;AF_sas_male=0.313662;nhomalt_sas_male=118;AC_amr=4295;AN_amr=13626;AF_amr=0.315206;nhomalt_amr=692;AC_nfe=25664;AN_nfe=64500;AF_nfe=0.397891;nhomalt_nfe=5150;AC_eas=1687;AN_eas=3114;AF_eas=0.541747;nhomalt_eas=442;AC_ami_male=186;AN_ami_male=430;AF_ami_male=0.432558;nhomalt_ami_male=43;AC_fin_female=1129;AN_fin_female=2496;AF_fin_female=0.452324;nhomalt_fin_female=252;faf95_afr=0.112811;faf99_afr=0.112812;faf95_sas=0.300051;faf99_sas=0.300051;faf95_adj=0.306674;faf99_adj=0.306674;faf95_amr=0.307336;faf99_amr=0.307337;faf95_nfe=0.393814;faf99_nfe=0.393815;faf95_eas=0.520235;faf99_eas=0.520235;vep=C|downstream_gene_variant|MODIFIER|AL451000.1|ENSG00000229239|Transcript|ENST00000451300|unprocessed_pseudogene|||
chr1	24180371	rs3897440	T	C	59170000	PASS	AC=66860;AN=142452;AF=0.469351;variant_type=snv;n_alt_alleles=1;ReadPosRankSum=-0.082;MQRankSum=0;RAW_MQ=1.10253e+10;DP=3018749;MQ_DP=3064481;VarDP=3018749;MQ=59.9815;QD=19.6008;FS=0;SB=561957,447577,1119606,889609;InbreedingCoeff=0.0674706;AS_VQSLOD=20.3439;NEGATIVE_TRAIN_SITE;POSITIVE_TRAIN_SITE;culprit=AS_FS;SOR=0.696;AC_asj_female=589;AN_asj_female=1762;AF_asj_female=0.334279;nhomalt_asj_female=96;AC_eas_female=232;AN_eas_female=1440;AF_eas_female=0.161111;nhomalt_eas_female=16;AC_afr_male=12472;AN_afr_male=19188;AF_afr_male=0.64999;nhomalt_afr_male=4056;AC_female=34931;AN_female=73494;AF_female=0.47529;nhomalt_female=8889;AC_fin_male=2594;AN_fin_male=7750;AF_fin_male=0.33471;nhomalt_fin_male=446;AC_oth_female=520;AN_oth_female=1088;AF_oth_female=0.477941;nhomalt_oth_female=124;AC_ami=246;AN_ami=900;AF_ami=0.273333;nhomalt_ami=35;AC_oth=992;AN_oth=2130;AF_oth=0.465728;nhomalt_oth=234;AC_male=31929;AN_male=68958;AF_male=0.463021;nhomalt_male=7983;AC_ami_female=125;AN_ami_female=470;AF_ami_female=0.265957;nhomalt_ami_female=20;AC_afr=26990;AN_afr=41694;AF_afr=0.647335;nhomalt_afr=8746;AC_eas_male=236;AN_eas_male=1672;AF_eas_male=0.141148;nhomalt_eas_male=13;AC_sas=982;AN_sas=3032;AF_sas=0.323879;nhomalt_sas=152;AC_nfe_female=15084;AN_nfe_female=37312;AF_nfe_female=0.404267;nhomalt_nfe_female=3062;AC_asj_male=494;AN_asj_male=1558;AF_asj_male=0.317073;nhomalt_asj_male=72;AC_raw=67311;AN_raw=143240;AF_raw=0.469918;nhomalt_raw=17019;AC_oth_male=472;AN_oth_male=1042;AF_oth_male=0.452975;nhomalt_oth_male=110;AC_nfe_male=10949;AN_nfe_male=27136;AF_nfe_male=0.403486;nhomalt_nfe_male=2250;AC_asj=1083;AN_asj=3320;AF_asj=0.326205;nhomalt_asj=168;AC_amr_male=3783;AN_amr_male=7712;AF_amr_male=0.490534;nhomalt_amr_male=900;nhomalt=16872;AC_amr_female=2815;AN_amr_female=5870;AF_amr_female=0.479557;nhomalt_amr_female=703;AC_sas_female=174;AN_sas_female=562;AF_sas_female=0.309609;nhomalt_sas_female=31;AC_fin=3468;AN_fin=10234;AF_fin=0.33887;nhomalt_fin=593;AC_afr_female=14518;AN_afr_female=22506;AF_afr_female=0.645072;nhomalt_afr_female=4690;AC_sas_male=808;AN_sas_male=2470;AF_sas_male=0.327126;nhomalt_sas_male=121;AC_amr=6598;AN_amr=13582;AF_amr=0.48579;nhomalt_amr=1603;AC_nfe=26033;AN_nfe=64448;AF_nfe=0.403938;nhomalt_nfe=5312;AC_eas=468;AN_eas=3112;AF_eas=0.150386;nhomalt_eas=29;AC_ami_male=121;AN_ami_male=430;AF_ami_male=0.281395;nhomalt_ami_male=15;AC_fin_female=874;AN_fin_female=2484;AF_fin_female=0.351852;nhomalt_fin_female=147;faf95_afr=0.640868;faf99_afr=0.640867;faf95_sas=0.307067;faf99_sas=0.307067;faf95_adj=0.466369;faf99_adj=0.466369;faf95_amr=0.475995;faf99_amr=0.475994;faf95_nfe=0.399829;faf99_nfe=0.399828;faf95_eas=0.139136;faf99_eas=0.139136;vep=C|intron_variant|MODIFIER|IFNLR1|ENSG00000185436|Transcript|ENST00000327535|protein_coding||2/6|,C|intron_variant|MODIFIER|IFNLR1|ENSG00000185436|Transcript|ENST00000327575|protein_coding||2/5|,C|intron_variant|MODIFIER|IFNLR1|ENSG00000185436|Transcript|ENST00000374418|protein_coding||2/3|,C|intron_variant|MODIFIER|IFNLR1|ENSG00000185436|Transcript|ENST00000374419|protein_coding||2/5|,C|intron_variant|MODIFIER|IFNLR1|ENSG00000185436|Transcript|ENST00000374421|protein_coding||2/6|
chr1	24970693	rs11249215	G	A	65439900	PASS	AC=62514;AN=142842;AF=0.437644;variant_type=snv;n_alt_alleles=1;ReadPosRankSum=0.379;MQRankSum=-0.023;RAW_MQ=1.21124e+10;DP=3328115;MQ_DP=3364919;VarDP=3328115;MQ=59.9968;QD=19.6627;FS=4.82164e-16;SB=550865,585308,1064129,1127813;InbreedingCoeff=0.0523905;AS_VQSLOD=23.6969;POSITIVE_TRAIN_SITE;culprit=AS_FS;SOR=0.691;AC_asj_female=826;AN_asj_female=1762;AF_asj_female=0.468785;nhomalt_asj_female=189;AC_eas_female=770;AN_eas_female=1438;AF_eas_female=0.535466;nhomalt_eas_female=207;AC_afr_male=5344;AN_afr_male=19260;AF_afr_male=0.277466;nhomalt_afr_male=716;AC_female=31243;AN_female=73630;AF_female=0.424324;nhomalt_female=7074;AC_fin_male=4456;AN_fin_male=7918;AF_fin_male=0.562768;nhomalt_fin_male=1246;AC_oth_female=491;AN_oth_female=1096;AF_oth_female=0.447993;nhomalt_oth_female=103;AC_ami=619;AN_ami=898;AF_ami=0.68931;nhomalt_ami=212;AC_oth=974;AN_oth=2148;AF_oth=0.453445;nhomalt_oth=212;AC_male=31271;AN_male=69212;AF_male=0.451815;nhomalt_male=7522;AC_ami_female=324;AN_ami_female=468;AF_ami_female=0.692308;nhomalt_ami_female=114;AC_afr=11588;AN_afr=41842;AF_afr=0.276947;nhomalt_afr=1578;AC_eas_male=930;AN_eas_male=1680;AF_eas_male=0.553571;nhomalt_eas_male=253;AC_sas=1913;AN_sas=3032;AF_sas=0.630937;nhomalt_sas=603;AC_nfe_female=17576;AN_nfe_female=37328;AF_nfe_female=0.470853;nhomalt_nfe_female=4171;AC_asj_male=731;AN_asj_male=1560;AF_asj_male=0.46859;nhomalt_asj_male=164;AC_raw=62752;AN_raw=143330;AF_raw=0.437815;nhomalt_raw=14661;AC_oth_male=483;AN_oth_male=1052;AF_oth_male=0.459125;nhomalt_oth_male=109;AC_nfe_male=13101;AN_nfe_male=27096;AF_nfe_male=0.483503;nhomalt_nfe_male=3196;AC_asj=1557;AN_asj=3322;AF_asj=0.468694;nhomalt_asj=353;AC_amr_male=4344;AN_amr_male=7744;AF_amr_male=0.56095;nhomalt_amr_male=1234;nhomalt=14596;AC_amr_female=3319;AN_amr_female=5892;AF_amr_female=0.563306;nhomalt_amr_female=958;AC_sas_female=326;AN_sas_female=560;AF_sas_female=0.582143;nhomalt_sas_female=97;AC_fin=5823;AN_fin=10422;AF_fin=0.558722;nhomalt_fin=1619;AC_afr_female=6244;AN_afr_female=22582;AF_afr_female=0.276503;nhomalt_afr_female=862;AC_sas_male=1587;AN_sas_male=2472;AF_sas_male=0.64199;nhomalt_sas_male=506;AC_amr=7663;AN_amr=13636;AF_amr=0.561968;nhomalt_amr=2192;AC_nfe=30677;AN_nfe=64424;AF_nfe=0.476173;nhomalt_nfe=7367;AC_eas=1700;AN_eas=3118;AF_eas=0.545221;nhomalt_eas=460;AC_ami_male=295;AN_ami_male=430;AF_ami_male=0.686047;nhomalt_ami_male=98;AC_fin_female=1367;AN_fin_female=2504;AF_fin_female=0.545927;nhomalt_fin_female=373;faf95_afr=0.272728;faf99_afr=0.272728;faf95_sas=0.607398;faf99_sas=0.607397;faf95_adj=0.434769;faf99_adj=0.434769;faf95_amr=0.55145;faf99_amr=0.55145;faf95_nfe=0.47171;faf99_nfe=0.47171;faf95_eas=0.523654;faf99_eas=0.523654;vep=A|non_coding_transcript_exon_variant|MODIFIER|AL445471.2|ENSG00000261025|Transcript|ENST00000568143|lincRNA|1/1||,A|regulatory_region_variant|MODIFIER|||RegulatoryFeature|ENSR00000351035|CTCF_binding_site|||
chr1	25442446	rs10903129	A	G	85473300	PASS	AC=82698;AN=142968;AF=0.578437;variant_type=snv;n_alt_alleles=1;ReadPosRankSum=0.37;MQRankSum=-0.029;RAW_MQ=1.42821e+10;DP=3933712;MQ_DP=3967559;VarDP=3933712;MQ=59.9977;QD=21.7284;FS=0;SB=570396,585136,1372642,1405538;InbreedingCoeff=0.0433055;AS_VQSLOD=24.2755;POSITIVE_TRAIN_SITE;culprit=AS_FS;SOR=0.691;AC_asj_female=854;AN_asj_female=1760;AF_asj_female=0.485227;nhomalt_asj_female=207;AC_eas_female=418;AN_eas_female=1436;AF_eas_female=0.291086;nhomalt_eas_female=67;AC_afr_male=13749;AN_afr_male=19266;AF_afr_male=0.713641;nhomalt_afr_male=4912;AC_female=43032;AN_female=73724;AF_female=0.583691;nhomalt_female=12904;AC_fin_male=4234;AN_fin_male=7912;AF_fin_male=0.535137;nhomalt_fin_male=1127;AC_oth_female=615;AN_oth_female=1096;AF_oth_female=0.561131;nhomalt_oth_female=170;AC_ami=466;AN_ami=898;AF_ami=0.518931;nhomalt_ami=127;AC_oth=1212;AN_oth=2148;AF_oth=0.564246;nhomalt_oth=332;AC_male=39666;AN_male=69244;AF_male=0.572844;nhomalt_male=11763;AC_ami_female=241;AN_ami_female=468;AF_ami_female=0.514957;nhomalt_ami_female=71;AC_afr=29729;AN_afr=41918;AF_afr=0.709218;nhomalt_afr=10576;AC_eas_male=443;AN_eas_male=1672;AF_eas_male=0.264952;nhomalt_eas_male=59;AC_sas=989;AN_sas=3036;AF_sas=0.325758;nhomalt_sas=176;AC_nfe_female=20267;AN_nfe_female=37346;AF_nfe_female=0.542682;nhomalt_nfe_female=5478;AC_asj_male=715;AN_asj_male=1558;AF_asj_male=0.458922;nhomalt_asj_male=156;AC_raw=82921;AN_raw=143336;AF_raw=0.578508;nhomalt_raw=24742;AC_oth_male=597;AN_oth_male=1052;AF_oth_male=0.56749;nhomalt_oth_male=162;AC_nfe_male=14820;AN_nfe_male=27160;AF_nfe_male=0.545655;nhomalt_nfe_male=4043;AC_asj=1569;AN_asj=3318;AF_asj=0.472875;nhomalt_asj=363;AC_amr_male=4087;AN_amr_male=7724;AF_amr_male=0.52913;nhomalt_amr_male=1104;nhomalt=24667;AC_amr_female=3124;AN_amr_female=5896;AF_amr_female=0.529851;nhomalt_amr_female=856;AC_sas_female=193;AN_sas_female=566;AF_sas_female=0.340989;nhomalt_sas_female=32;AC_fin=5574;AN_fin=10416;AF_fin=0.535138;nhomalt_fin=1486;AC_afr_female=15980;AN_afr_female=22652;AF_afr_female=0.705456;nhomalt_afr_female=5664;AC_sas_male=796;AN_sas_male=2470;AF_sas_male=0.322267;nhomalt_sas_male=144;AC_amr=7211;AN_amr=13620;AF_amr=0.529442;nhomalt_amr=1960;AC_nfe=35087;AN_nfe=64506;AF_nfe=0.543934;nhomalt_nfe=9521;AC_eas=861;AN_eas=3108;AF_eas=0.277027;nhomalt_eas=126;AC_ami_male=225;AN_ami_male=430;AF_ami_male=0.523256;nhomalt_ami_male=56;AC_fin_female=1340;AN_fin_female=2504;AF_fin_female=0.535144;nhomalt_fin_female=359;faf95_afr=0.702465;faf99_afr=0.702465;faf95_sas=0.308908;faf99_sas=0.308909;faf95_adj=0.575132;faf99_adj=0.575132;faf95_amr=0.519228;faf99_amr=0.519228;faf95_nfe=0.539165;faf99_nfe=0.539166;faf95_eas=0.261682;faf99_eas=0.261683;vep=G|intron_variant|MODIFIER|MACO1|ENSG00000204178|Transcript|ENST00000374343|protein_coding||1/10|,G|intron_variant|MODIFIER|MACO1|ENSG00000204178|Transcript|ENST00000399766|protein_coding||1/8|,G|intron_variant&NMD_transcript_variant|MODIFIER|MACO1|ENSG00000204178|Transcript|ENST00000647928|nonsense_mediated_decay||1/10|,G|regulatory_region_variant|MODIFIER|||RegulatoryFeature|ENSR00000351178|promoter_flanking_region|||
chr1	25771240	rs2072748	C	T	77811900	PASS	AC=64295;AN=143148;AF=0.449151;variant_type=snv;n_alt_alleles=1;ReadPosRankSum=0.382;MQRankSum=0;RAW_MQ=1.40894e+10;DP=3882505;MQ_DP=3914129;VarDP=3882505;MQ=59.9968;QD=20.0417;FS=4.82164e-16;SB=678073,650207,1306027,1248198;InbreedingCoeff=0.0258085;AS_VQSLOD=23.8448;POSITIVE_TRAIN_SITE;culprit=AS_FS;SOR=0.696;AC_asj_female=780;AN_asj_female=1762;AF_asj_female=0.442679;nhomalt_asj_female=163;AC_eas_female=692;AN_eas_female=1448;AF_eas_female=0.477901;nhomalt_eas_female=181;AC_afr_male=6399;AN_afr_male=19302;AF_afr_male=0.33152;nhomalt_afr_male=1063;AC_female=33330;AN_female=73804;AF_female=0.451602;nhomalt_female=7769;AC_fin_male=3614;AN_fin_male=7934;AF_fin_male=0.455508;nhomalt_fin_male=817;AC_oth_female=485;AN_oth_female=1098;AF_oth_female=0.441712;nhomalt_oth_female=109;AC_ami=592;AN_ami=898;AF_ami=0.659243;nhomalt_ami=205;AC_oth=964;AN_oth=2148;AF_oth=0.44879;nhomalt_oth=219;AC_male=30965;AN_male=69344;AF_male=0.446542;nhomalt_male=7120;AC_ami_female=309;AN_ami_female=468;AF_ami_female=0.660256;nhomalt_ami_female=107;AC_afr=14016;AN_afr=41982;AF_afr=0.333857;nhomalt_afr=2333;AC_eas_male=809;AN_eas_male=1676;AF_eas_male=0.482697;nhomalt_eas_male=187;AC_sas=1213;AN_sas=3044;AF_sas=0.398489;nhomalt_sas=261;AC_nfe_female=19248;AN_nfe_female=37372;AF_nfe_female=0.515038;nhomalt_nfe_female=4959;AC_asj_male=661;AN_asj_male=1560;AF_asj_male=0.423718;nhomalt_asj_male=146;AC_raw=64389;AN_raw=143356;AF_raw=0.449155;nhomalt_raw=14918;AC_oth_male=479;AN_oth_male=1050;AF_oth_male=0.45619;nhomalt_oth_male=110;AC_nfe_male=14122;AN_nfe_male=27164;AF_nfe_male=0.519879;nhomalt_nfe_male=3670;AC_asj=1441;AN_asj=3322;AF_asj=0.433775;nhomalt_asj=309;AC_amr_male=3603;AN_amr_male=7748;AF_amr_male=0.465023;nhomalt_amr_male=813;nhomalt=14889;AC_amr_female=2843;AN_amr_female=5910;AF_amr_female=0.481049;nhomalt_amr_female=679;AC_sas_female=218;AN_sas_female=564;AF_sas_female=0.386525;nhomalt_sas_female=45;AC_fin=4752;AN_fin=10436;AF_fin=0.455347;nhomalt_fin=1073;AC_afr_female=7617;AN_afr_female=22680;AF_afr_female=0.335847;nhomalt_afr_female=1270;AC_sas_male=995;AN_sas_male=2480;AF_sas_male=0.40121;nhomalt_sas_male=216;AC_amr=6446;AN_amr=13658;AF_amr=0.471958;nhomalt_amr=1492;AC_nfe=33370;AN_nfe=64536;AF_nfe=0.517076;nhomalt_nfe=8629;AC_eas=1501;AN_eas=3124;AF_eas=0.480474;nhomalt_eas=368;AC_ami_male=283;AN_ami_male=430;AF_ami_male=0.65814;nhomalt_ami_male=98;AC_fin_female=1138;AN_fin_female=2502;AF_fin_female=0.454836;nhomalt_fin_female=256;faf95_afr=0.329232;faf99_afr=0.329232;faf95_sas=0.379857;faf99_sas=0.379857;faf95_adj=0.44624;faf99_adj=0.44624;faf95_amr=0.46233;faf99_amr=0.46233;faf95_nfe=0.512428;faf99_nfe=0.512428;faf95_eas=0.460258;faf99_eas=0.460258;vep=T|intron_variant|MODIFIER|MAN1C1|ENSG00000117643|Transcript|ENST00000263979|protein_coding||8/12|,T|intron_variant|MODIFIER|MAN1C1|ENSG00000117643|Transcript|ENST00000374329|protein_coding||6/10|,T|intron_variant|MODIFIER|MAN1C1|ENSG00000117643|Transcript|ENST00000374332|protein_coding||7/11|,T|upstream_gene_variant|MODIFIER|MAN1C1|ENSG00000117643|Transcript|ENST00000496532|processed_transcript|||,T|intron_variant|MODIFIER|MAN1C1|ENSG00000117643|Transcript|ENST00000611903|protein_coding||8/13|,T|regulatory_region_variant|MODIFIER|||RegulatoryFeature|ENSR00000351304|promoter|||
chr1	26190354	rs4659411	T	C	67240200	PASS	AC=68079;AN=142830;AF=0.476644;variant_type=snv;n_alt_alleles=1;ReadPosRankSum=0.318;MQRankSum=-0.026;RAW_MQ=1.25596e+10;DP=3450932;MQ_DP=3489267;VarDP=3450932;MQ=59.9957;QD=19.4847;FS=0;SB=579913,548201,1192326,1130492;InbreedingCoeff=0.0203741;AS_VQSLOD=23.7189;NEGATIVE_TRAIN_SITE;POSITIVE_TRAIN_SITE;culprit=AS_FS;SOR=0.69;AC_asj_female=920;AN_asj_female=1760;AF_asj_female=0.522727;nhomalt_asj_female=227;AC_eas_female=1040;AN_eas_female=1442;AF_eas_female=0.721221;nhomalt_eas_female=378;AC_afr_male=8798;AN_afr_male=19232;AF_afr_male=0.457467;nhomalt_afr_male=1973;AC_female=34863;AN_female=73662;AF_female=0.473283;nhomalt_female=8368;AC_fin_male=3047;AN_fin_male=7918;AF_fin_male=0.384819;nhomalt_fin_male=578;AC_oth_female=558;AN_oth_female=1098;AF_oth_female=0.508197;nhomalt_oth_female=140;AC_ami=617;AN_ami=892;AF_ami=0.691704;nhomalt_ami=213;AC_oth=1115;AN_oth=2152;AF_oth=0.518123;nhomalt_oth=291;AC_male=33216;AN_male=69168;AF_male=0.480222;nhomalt_male=8215;AC_ami_female=318;AN_ami_female=466;AF_ami_female=0.682403;nhomalt_ami_female=106;AC_afr=19232;AN_afr=41846;AF_afr=0.45959;nhomalt_afr=4381;AC_eas_male=1198;AN_eas_male=1680;AF_eas_male=0.713095;nhomalt_eas_male=432;AC_sas=2185;AN_sas=3026;AF_sas=0.722075;nhomalt_sas=788;AC_nfe_female=16752;AN_nfe_female=37328;AF_nfe_female=0.448778;nhomalt_nfe_female=3759;AC_asj_male=841;AN_asj_male=1562;AF_asj_male=0.538412;nhomalt_asj_male=227;AC_raw=68333;AN_raw=143314;AF_raw=0.476806;nhomalt_raw=16655;AC_oth_male=557;AN_oth_male=1054;AF_oth_male=0.528463;nhomalt_oth_male=151;AC_nfe_male=12213;AN_nfe_male=27110;AF_nfe_male=0.450498;nhomalt_nfe_male=2795;AC_asj=1761;AN_asj=3322;AF_asj=0.530102;nhomalt_asj=454;AC_amr_male=4484;AN_amr_male=7726;AF_amr_male=0.580378;nhomalt_amr_male=1313;nhomalt=16583;AC_amr_female=3399;AN_amr_female=5892;AF_amr_female=0.576884;nhomalt_amr_female=984;AC_sas_female=406;AN_sas_female=566;AF_sas_female=0.717314;nhomalt_sas_female=149;AC_fin=4083;AN_fin=10414;AF_fin=0.392068;nhomalt_fin=795;AC_afr_female=10434;AN_afr_female=22614;AF_afr_female=0.461396;nhomalt_afr_female=2408;AC_sas_male=1779;AN_sas_male=2460;AF_sas_male=0.723171;nhomalt_sas_male=639;AC_amr=7883;AN_amr=13618;AF_amr=0.578866;nhomalt_amr=2297;AC_nfe=28965;AN_nfe=64438;AF_nfe=0.449502;nhomalt_nfe=6554;AC_eas=2238;AN_eas=3122;AF_eas=0.716848;nhomalt_eas=810;AC_ami_male=299;AN_ami_male=426;AF_ami_male=0.701878;nhomalt_ami_male=107;AC_fin_female=1036;AN_fin_female=2496;AF_fin_female=0.415064;nhomalt_fin_female=217;faf95_afr=0.454152;faf99_afr=0.454152;faf95_sas=0.696856;faf99_sas=0.696856;faf95_adj=0.473642;faf99_adj=0.473642;faf95_amr=0.568184;faf99_amr=0.568183;faf95_nfe=0.445166;faf99_nfe=0.445166;faf95_eas=0.692107;faf99_eas=0.692106;vep=C|upstream_gene_variant|MODIFIER|CATSPER4|ENSG00000188782|Transcript|ENST00000338855|protein_coding|||,C|downstream_gene_variant|MODIFIER|CNKSR1|ENSG00000142675|Transcript|ENST00000361530|protein_coding|||,C|downstream_gene_variant|MODIFIER|CNKSR1|ENSG00000142675|Transcript|ENST00000374253|protein_coding|||,C|upstream_gene_variant|MODIFIER|CATSPER4|ENSG00000188782|Transcript|ENST00000456354|protein_coding|||,C|downstream_gene_variant|MODIFIER|CNKSR1|ENSG00000142675|Transcript|ENST00000480617|retained_intron|||,C|downstream_gene_variant|MODIFIER|CNKSR1|ENSG00000142675|Transcript|ENST00000482227|nonsense_mediated_decay|||,C|downstream_gene_variant|MODIFIER|CNKSR1|ENSG00000142675|Transcript|ENST00000484874|retained_intron|||,C|upstream_gene_variant|MODIFIER|CATSPER4|ENSG00000188782|Transcript|ENST00000518899|nonsense_mediated_decay|||,C|downstream_gene_variant|MODIFIER|CNKSR1|ENSG00000142675|Transcript|ENST00000528281|nonsense_mediated_decay|||,C|downstream_gene_variant|MODIFIER|CNKSR1|ENSG00000142675|Transcript|ENST00000531191|protein_coding|||,C|regulatory_region_variant|MODIFIER|||RegulatoryFeature|ENSR00000250850|CTCF_binding_site|||,C|regulatory_region_variant|MODIFIER|||RegulatoryFeature|ENSR00000351452|enhancer|||
chr1	26476057	rs12741800	T	C	69585300	PASS	AC=62728;AN=143036;AF=0.438547;variant_type=snv;n_alt_alleles=1;ReadPosRankSum=0.37;MQRankSum=-0.026;RAW_MQ=1.26995e+10;DP=3500792;MQ_DP=3528046;VarDP=3500792;MQ=59.9966;QD=19.877;FS=0;SB=605109,565929,1204675,1125079;InbreedingCoeff=0.0800963;AS_VQSLOD=23.6807;POSITIVE_TRAIN_SITE;culprit=AS_FS;SOR=0.695;AC_asj_female=969;AN_asj_female=1756;AF_asj_female=0.551822;nhomalt_asj_female=269;AC_eas_female=186;AN_eas_female=1446;AF_eas_female=0.128631;nhomalt_eas_female=11;AC_afr_male=4908;AN_afr_male=19268;AF_afr_male=0.254723;nhomalt_afr_male=652;AC_female=32343;AN_female=73764;AF_female=0.438466;nhomalt_female=7798;AC_fin_male=4093;AN_fin_male=7914;AF_fin_male=0.517185;nhomalt_fin_male=1045;AC_oth_female=471;AN_oth_female=1096;AF_oth_female=0.429745;nhomalt_oth_female=112;AC_ami=389;AN_ami=898;AF_ami=0.433185;nhomalt_ami=80;AC_oth=933;AN_oth=2148;AF_oth=0.434358;nhomalt_oth=217;AC_male=30385;AN_male=69272;AF_male=0.438633;nhomalt_male=7361;AC_ami_female=197;AN_ami_female=468;AF_ami_female=0.42094;nhomalt_ami_female=43;AC_afr=10691;AN_afr=41944;AF_afr=0.254887;nhomalt_afr=1382;AC_eas_male=233;AN_eas_male=1684;AF_eas_male=0.138361;nhomalt_eas_male=14;AC_sas=1078;AN_sas=3036;AF_sas=0.355072;nhomalt_sas=209;AC_nfe_female=20038;AN_nfe_female=37356;AF_nfe_female=0.536406;nhomalt_nfe_female=5367;AC_asj_male=892;AN_asj_male=1562;AF_asj_male=0.571063;nhomalt_asj_male=256;AC_raw=62885;AN_raw=143360;AF_raw=0.438651;nhomalt_raw=15206;AC_oth_male=462;AN_oth_male=1052;AF_oth_male=0.439163;nhomalt_oth_male=105;AC_nfe_male=14540;AN_nfe_male=27166;AF_nfe_male=0.535228;nhomalt_nfe_male=3952;AC_asj=1861;AN_asj=3318;AF_asj=0.56088;nhomalt_asj=525;AC_amr_male=4195;AN_amr_male=7722;AF_amr_male=0.543253;nhomalt_amr_male=1133;nhomalt=15159;AC_amr_female=3207;AN_amr_female=5900;AF_amr_female=0.543559;nhomalt_amr_female=905;AC_sas_female=208;AN_sas_female=562;AF_sas_female=0.370107;nhomalt_sas_female=42;AC_fin=5377;AN_fin=10418;AF_fin=0.516126;nhomalt_fin=1364;AC_afr_female=5783;AN_afr_female=22676;AF_afr_female=0.255027;nhomalt_afr_female=730;AC_sas_male=870;AN_sas_male=2474;AF_sas_male=0.351657;nhomalt_sas_male=167;AC_amr=7402;AN_amr=13622;AF_amr=0.543386;nhomalt_amr=2038;AC_nfe=34578;AN_nfe=64522;AF_nfe=0.53591;nhomalt_nfe=9319;AC_eas=419;AN_eas=3130;AF_eas=0.133866;nhomalt_eas=25;AC_ami_male=192;AN_ami_male=430;AF_ami_male=0.446512;nhomalt_ami_male=37;AC_fin_female=1284;AN_fin_female=2504;AF_fin_female=0.51278;nhomalt_fin_female=319;faf95_afr=0.250846;faf99_afr=0.250846;faf95_sas=0.337472;faf99_sas=0.337473;faf95_adj=0.43567;faf99_adj=0.43567;faf95_amr=0.533039;faf99_amr=0.533038;faf95_nfe=0.531178;faf99_nfe=0.531178;faf95_eas=0.123293;faf99_eas=0.123293;vep=C|downstream_gene_variant|MODIFIER|DHDDS|ENSG00000117682|Transcript|ENST00000360009|protein_coding|||,C|downstream_gene_variant|MODIFIER|HMGN2|ENSG00000198830|Transcript|ENST00000361427|protein_coding|||,C|downstream_gene_variant|MODIFIER|DHDDS|ENSG00000117682|Transcript|ENST00000431933|protein_coding|||,C|downstream_gene_variant|MODIFIER|DHDDS|ENSG00000117682|Transcript|ENST00000434391|nonsense_mediated_decay|||,C|downstream_gene_variant|MODIFIER|HMGN2|ENSG00000198830|Transcript|ENST00000460563|processed_transcript|||,C|downstream_gene_variant|MODIFIER|HMGN2|ENSG00000198830|Transcript|ENST00000463817|processed_transcript|||,C|downstream_gene_variant|MODIFIER|HMGN2|ENSG00000198830|Transcript|ENST00000464888|processed_transcript|||,C|downstream_gene_variant|MODIFIER|HMGN2|ENSG00000198830|Transcript|ENST00000466194|processed_transcript|||,C|downstream_gene_variant|MODIFIER|HMGN2|ENSG00000198830|Transcript|ENST00000467700|processed_transcript|||,C|downstream_gene_variant|MODIFIER|HMGN2|ENSG00000198830|Transcript|ENST00000468388|processed_transcript|||,C|downstream_gene_variant|MODIFIER|HMGN2|ENSG00000198830|Transcript|ENST00000479815|processed_transcript|||,C|downstream_gene_variant|MODIFIER|HMGN2|ENSG00000198830|Transcript|ENST00000493418|processed_transcript|||,C|downstream_gene_variant|MODIFIER|HMGN2|ENSG00000198830|Transcript|ENST00000619352|protein_coding|||
chr1	27984713	rs12040932	C	T	53531000	PASS	AC=50308;AN=142990;AF=0.351829;variant_type=snv;n_alt_alleles=1;ReadPosRankSum=0.352;MQRankSum=-0.018;RAW_MQ=1.02942e+10;DP=2832144;MQ_DP=2859797;VarDP=2832144;MQ=59.9968;QD=18.9012;FS=0;SB=496801,548394,851642,935307;InbreedingCoeff=0.0390465;AS_VQSLOD=22.8648;POSITIVE_TRAIN_SITE;culprit=AS_FS;SOR=0.688;AC_asj_female=674;AN_asj_female=1760;AF_asj_female=0.382955;nhomalt_asj_female=133;AC_eas_female=329;AN_eas_female=1442;AF_eas_female=0.228155;nhomalt_eas_female=38;AC_afr_male=4160;AN_afr_male=19292;AF_afr_male=0.215633;nhomalt_afr_male=471;AC_female=25800;AN_female=73722;AF_female=0.349963;nhomalt_female=4792;AC_fin_male=2882;AN_fin_male=7928;AF_fin_male=0.363522;nhomalt_fin_male=520;AC_oth_female=420;AN_oth_female=1096;AF_oth_female=0.383212;nhomalt_oth_female=81;AC_ami=446;AN_ami=898;AF_ami=0.496659;nhomalt_ami=114;AC_oth=810;AN_oth=2148;AF_oth=0.377095;nhomalt_oth=151;AC_male=24508;AN_male=69268;AF_male=0.353814;nhomalt_male=4687;AC_ami_female=231;AN_ami_female=468;AF_ami_female=0.49359;nhomalt_ami_female=59;AC_afr=9099;AN_afr=41932;AF_afr=0.216994;nhomalt_afr=991;AC_eas_male=445;AN_eas_male=1678;AF_eas_male=0.265197;nhomalt_eas_male=61;AC_sas=1421;AN_sas=3034;AF_sas=0.468359;nhomalt_sas=326;AC_nfe_female=15306;AN_nfe_female=37362;AF_nfe_female=0.409668;nhomalt_nfe_female=3145;AC_asj_male=603;AN_asj_male=1558;AF_asj_male=0.387035;nhomalt_asj_male=113;AC_raw=50433;AN_raw=143330;AF_raw=0.351866;nhomalt_raw=9511;AC_oth_male=390;AN_oth_male=1052;AF_oth_male=0.370722;nhomalt_oth_male=70;AC_nfe_male=11042;AN_nfe_male=27140;AF_nfe_male=0.406853;nhomalt_nfe_male=2283;AC_asj=1277;AN_asj=3318;AF_asj=0.38487;nhomalt_asj=246;AC_amr_male=3626;AN_amr_male=7720;AF_amr_male=0.469689;nhomalt_amr_male=850;nhomalt=9479;AC_amr_female=2664;AN_amr_female=5894;AF_amr_female=0.451985;nhomalt_amr_female=586;AC_sas_female=276;AN_sas_female=564;AF_sas_female=0.489362;nhomalt_sas_female=62;AC_fin=3843;AN_fin=10424;AF_fin=0.368668;nhomalt_fin=688;AC_afr_female=4939;AN_afr_female=22640;AF_afr_female=0.218154;nhomalt_afr_female=520;AC_sas_male=1145;AN_sas_male=2470;AF_sas_male=0.463563;nhomalt_sas_male=264;AC_amr=6290;AN_amr=13614;AF_amr=0.462024;nhomalt_amr=1436;AC_nfe=26348;AN_nfe=64502;AF_nfe=0.408483;nhomalt_nfe=5428;AC_eas=774;AN_eas=3120;AF_eas=0.248077;nhomalt_eas=99;AC_ami_male=215;AN_ami_male=430;AF_ami_male=0.5;nhomalt_ami_male=55;AC_fin_female=961;AN_fin_female=2496;AF_fin_female=0.385016;nhomalt_fin_female=168;faf95_afr=0.213265;faf99_afr=0.213265;faf95_sas=0.448111;faf99_sas=0.44811;faf95_adj=0.349252;faf99_adj=0.349252;faf95_amr=0.452483;faf99_amr=0.452484;faf95_nfe=0.404353;faf99_nfe=0.404352;faf95_eas=0.233594;faf99_eas=0.233593;vep=T|intron_variant|MODIFIER|EYA3|ENSG00000158161|Transcript|ENST00000373863|protein_coding||15/16|,T|intron_variant|MODIFIER|EYA3|ENSG00000158161|Transcript|ENST00000373864|protein_coding||12/13|,T|intron_variant|MODIFIER|EYA3|ENSG00000158161|Transcript|ENST00000373871|protein_coding||16/17|,T|intron_variant|MODIFIER|EYA3|ENSG00000158161|Transcript|ENST00000436342|protein_coding||15/16|,T|downstream_gene_variant|MODIFIER|EYA3|ENSG00000158161|Transcript|ENST00000471498|processed_transcript|||,T|downstream_gene_variant|MODIFIER|EYA3|ENSG00000158161|Transcript|ENST00000495923|processed_transcript|||,T|intron_variant|MODIFIER|EYA3|ENSG00000158161|Transcript|ENST00000540618|protein_coding||15/16|
chr1	28824671	rs797397	G	A	64469600	PASS	AC=64288;AN=142724;AF=0.450436;variant_type=snv;n_alt_alleles=1;ReadPosRankSum=0.349;MQRankSum=-0.024;RAW_MQ=1.1866e+10;DP=3233459;MQ_DP=3298846;VarDP=3233459;MQ=59.975;QD=19.9383;FS=0;SB=505629,574770,1018620,1134440;InbreedingCoeff=0.0974791;AS_VQSLOD=20.6057;culprit=AS_FS;SOR=0.673;AC_asj_female=943;AN_asj_female=1762;AF_asj_female=0.535187;nhomalt_asj_female=245;AC_eas_female=1160;AN_eas_female=1444;AF_eas_female=0.803324;nhomalt_eas_female=461;AC_afr_male=4280;AN_afr_male=19250;AF_afr_male=0.222338;nhomalt_afr_male=495;AC_female=32646;AN_female=73644;AF_female=0.443295;nhomalt_female=8072;AC_fin_male=4475;AN_fin_male=7848;AF_fin_male=0.570209;nhomalt_fin_male=1277;AC_oth_female=522;AN_oth_female=1096;AF_oth_female=0.476277;nhomalt_oth_female=137;AC_ami=488;AN_ami=898;AF_ami=0.54343;nhomalt_ami=138;AC_oth=977;AN_oth=2140;AF_oth=0.456542;nhomalt_oth=240;AC_male=31642;AN_male=69080;AF_male=0.458049;nhomalt_male=8125;AC_ami_female=259;AN_ami_female=470;AF_ami_female=0.551064;nhomalt_ami_female=81;AC_afr=9376;AN_afr=41856;AF_afr=0.224006;nhomalt_afr=1088;AC_eas_male=1322;AN_eas_male=1682;AF_eas_male=0.785969;nhomalt_eas_male=515;AC_sas=2070;AN_sas=3016;AF_sas=0.68634;nhomalt_sas=724;AC_nfe_female=19971;AN_nfe_female=37334;AF_nfe_female=0.534928;nhomalt_nfe_female=5294;AC_asj_male=868;AN_asj_male=1558;AF_asj_male=0.557125;nhomalt_asj_male=241;AC_raw=64583;AN_raw=143304;AF_raw=0.450671;nhomalt_raw=16282;AC_oth_male=455;AN_oth_male=1044;AF_oth_male=0.435824;nhomalt_oth_male=103;AC_nfe_male=14363;AN_nfe_male=27108;AF_nfe_male=0.529844;nhomalt_nfe_male=3809;AC_asj=1811;AN_asj=3320;AF_asj=0.545482;nhomalt_asj=486;AC_amr_male=3957;AN_amr_male=7706;AF_amr_male=0.513496;nhomalt_amr_male=1035;nhomalt=16197;AC_amr_female=2886;AN_amr_female=5880;AF_amr_female=0.490816;nhomalt_amr_female=728;AC_sas_female=377;AN_sas_female=560;AF_sas_female=0.673214;nhomalt_sas_female=131;AC_fin=5907;AN_fin=10340;AF_fin=0.571277;nhomalt_fin=1679;AC_afr_female=5096;AN_afr_female=22606;AF_afr_female=0.225427;nhomalt_afr_female=593;AC_sas_male=1693;AN_sas_male=2456;AF_sas_male=0.689332;nhomalt_sas_male=593;AC_amr=6843;AN_amr=13586;AF_amr=0.50368;nhomalt_amr=1763;AC_nfe=34334;AN_nfe=64442;AF_nfe=0.532789;nhomalt_nfe=9103;AC_eas=2482;AN_eas=3126;AF_eas=0.793986;nhomalt_eas=976;AC_ami_male=229;AN_ami_male=428;AF_ami_male=0.535047;nhomalt_ami_male=57;AC_fin_female=1432;AN_fin_female=2492;AF_fin_female=0.574639;nhomalt_fin_female=402;faf95_afr=0.220214;faf99_afr=0.220214;faf95_sas=0.661716;faf99_sas=0.661715;faf95_adj=0.447517;faf99_adj=0.447517;faf95_amr=0.493706;faf99_amr=0.493706;faf95_nfe=0.528068;faf99_nfe=0.528068;faf95_eas=0.767954;faf99_eas=0.767954;vep=A|intron_variant|MODIFIER|OPRD1|ENSG00000116329|Transcript|ENST00000234961|protein_coding||1/2|,A|intron_variant|MODIFIER|OPRD1|ENSG00000116329|Transcript|ENST00000621425|protein_coding||1/3|
chr1	29102492	rs12045777	C	T	65573100	PASS	AC=59274;AN=142990;AF=0.414532;variant_type=snv;n_alt_alleles=1;ReadPosRankSum=0.381;MQRankSum=0;RAW_MQ=1.21436e+10;DP=3337142;MQ_DP=3373703;VarDP=3337142;MQ=59.9956;QD=19.6495;FS=9.64327e-16;SB=533182,623033,1005672,1175255;InbreedingCoeff=0.100744;AS_VQSLOD=23.4815;POSITIVE_TRAIN_SITE;culprit=AS_FS;SOR=0.693;AC_asj_female=862;AN_asj_female=1760;AF_asj_female=0.489773;nhomalt_asj_female=204;AC_eas_female=661;AN_eas_female=1444;AF_eas_female=0.457756;nhomalt_eas_female=153;AC_afr_male=3747;AN_afr_male=19292;AF_afr_male=0.194226;nhomalt_afr_male=369;AC_female=29562;AN_female=73736;AF_female=0.400917;nhomalt_female=6750;AC_fin_male=5023;AN_fin_male=7912;AF_fin_male=0.634858;nhomalt_fin_male=1586;AC_oth_female=435;AN_oth_female=1098;AF_oth_female=0.396175;nhomalt_oth_female=97;AC_ami=372;AN_ami=896;AF_ami=0.415179;nhomalt_ami=79;AC_oth=874;AN_oth=2148;AF_oth=0.40689;nhomalt_oth=197;AC_male=29712;AN_male=69254;AF_male=0.429029;nhomalt_male=7276;AC_ami_female=191;AN_ami_female=470;AF_ami_female=0.406383;nhomalt_ami_female=38;AC_afr=8108;AN_afr=41938;AF_afr=0.193333;nhomalt_afr=800;AC_eas_male=744;AN_eas_male=1678;AF_eas_male=0.443385;nhomalt_eas_male=165;AC_sas=1700;AN_sas=3030;AF_sas=0.561056;nhomalt_sas=483;AC_nfe_female=18396;AN_nfe_female=37360;AF_nfe_female=0.492398;nhomalt_nfe_female=4565;AC_asj_male=812;AN_asj_male=1558;AF_asj_male=0.521181;nhomalt_asj_male=223;AC_raw=59414;AN_raw=143324;AF_raw=0.414543;nhomalt_raw=14067;AC_oth_male=439;AN_oth_male=1050;AF_oth_male=0.418095;nhomalt_oth_male=100;AC_nfe_male=13496;AN_nfe_male=27150;AF_nfe_male=0.49709;nhomalt_nfe_male=3396;AC_asj=1674;AN_asj=3318;AF_asj=0.504521;nhomalt_asj=427;AC_amr_male=3880;AN_amr_male=7722;AF_amr_male=0.502461;nhomalt_amr_male=997;nhomalt=14026;AC_amr_female=2799;AN_amr_female=5900;AF_amr_female=0.474407;nhomalt_amr_female=691;AC_sas_female=310;AN_sas_female=564;AF_sas_female=0.549645;nhomalt_sas_female=84;AC_fin=6570;AN_fin=10406;AF_fin=0.631367;nhomalt_fin=2073;AC_afr_female=4361;AN_afr_female=22646;AF_afr_female=0.192573;nhomalt_afr_female=431;AC_sas_male=1390;AN_sas_male=2466;AF_sas_male=0.563666;nhomalt_sas_male=399;AC_amr=6679;AN_amr=13622;AF_amr=0.49031;nhomalt_amr=1688;AC_nfe=31892;AN_nfe=64510;AF_nfe=0.494373;nhomalt_nfe=7961;AC_eas=1405;AN_eas=3122;AF_eas=0.450032;nhomalt_eas=318;AC_ami_male=181;AN_ami_male=426;AF_ami_male=0.424883;nhomalt_ami_male=41;AC_fin_female=1547;AN_fin_female=2494;AF_fin_female=0.620289;nhomalt_fin_female=487;faf95_afr=0.189814;faf99_afr=0.189814;faf95_sas=0.538863;faf99_sas=0.538863;faf95_adj=0.411736;faf99_adj=0.411735;faf95_amr=0.480483;faf99_amr=0.480483;faf95_nfe=0.489828;faf99_nfe=0.489828;faf95_eas=0.430467;faf99_eas=0.430467;vep=T|intron_variant|MODIFIER|EPB41|ENSG00000159023|Transcript|ENST00000343067|protein_coding||17/20|,T|intron_variant|MODIFIER|EPB41|ENSG00000159023|Transcript|ENST00000347529|protein_coding||13/16|,T|intron_variant|MODIFIER|EPB41|ENSG00000159023|Transcript|ENST00000349460|protein_coding||16/19|,T|intron_variant|MODIFIER|EPB41|ENSG00000159023|Transcript|ENST00000356093|protein_coding||15/18|,T|intron_variant|MODIFIER|EPB41|ENSG00000159023|Transcript|ENST00000373798|protein_coding||17/20|,T|intron_variant|MODIFIER|EPB41|ENSG00000159023|Transcript|ENST00000373800|protein_coding||16/18|,T|intron_variant&non_coding_transcript_variant|MODIFIER|EPB41|ENSG00000159023|Transcript|ENST00000460378|retained_intron||1/4|,T|intron_variant&non_coding_transcript_variant|MODIFIER|EPB41|ENSG00000159023|Transcript|ENST00000462032|retained_intron||1/1|,T|downstream_gene_variant|MODIFIER|EPB41|ENSG00000159023|Transcript|ENST00000488277|processed_transcript|||,T|intron_variant&non_coding_transcript_variant|MODIFIER|EPB41|ENSG00000159023|Transcript|ENST00000490308|retained_intron||2/5|,T|intron_variant|MODIFIER|EPB41|ENSG00000159023|Transcript|ENST00000642260|protein_coding||17/20|,T|intron_variant|MODIFIER|EPB41|ENSG00000159023|Transcript|ENST00000642937|protein_coding||17/20|,T|intron_variant&NMD_transcript_variant|MODIFIER|EPB41|ENSG00000159023|Transcript|ENST00000643155|nonsense_mediated_decay||17/20|,T|downstream_gene_variant|MODIFIER|EPB41|ENSG00000159023|Transcript|ENST00000646871|protein_coding|||,T|intron_variant|MODIFIER|EPB41|ENSG00000159023|Transcript|ENST00000647103|protein_coding||14/17|,T|intron_variant&non_coding_transcript_variant|MODIFIER|EPB41|ENSG00000159023|Transcript|ENST00000649674|retained_intron||13/14|,T|intron_variant|MODIFIER|EPB41|ENSG00000159023|Transcript|ENST00000649717|protein_coding||13/16|,T|intron_variant&non_coding_transcript_variant|MODIFIER|EPB41|ENSG00000159023|Transcript|ENST00000649992|retained_intron||2/4|,T|intron_variant&non_coding_transcript_variant|MODIFIER|EPB41|ENSG00000159023|Transcript|ENST00000650132|processed_transcript||3/3|
chr1	29466693	rs927727	C	A	86775100	PASS	AC=82728;AN=143026;AF=0.578412;variant_type=snv;n_alt_alleles=1;ReadPosRankSum=0.31;MQRankSum=-0.02;RAW_MQ=1.46695e+10;DP=4037391;MQ_DP=4075249;VarDP=4037391;MQ=59.9971;QD=21.4929;FS=4.82164e-16;SB=575113,622029,1365675,1474574;InbreedingCoeff=0.0369676;AS_VQSLOD=22.7615;culprit=AS_FS;SOR=0.691;AC_asj_female=1088;AN_asj_female=1762;AF_asj_female=0.61748;nhomalt_asj_female=328;AC_eas_female=358;AN_eas_female=1440;AF_eas_female=0.248611;nhomalt_eas_female=37;AC_afr_male=13284;AN_afr_male=19288;AF_afr_male=0.688718;nhomalt_afr_male=4587;AC_female=43248;AN_female=73734;AF_female=0.586541;nhomalt_female=12941;AC_fin_male=3973;AN_fin_male=7932;AF_fin_male=0.500883;nhomalt_fin_male=987;AC_oth_female=617;AN_oth_female=1098;AF_oth_female=0.561931;nhomalt_oth_female=167;AC_ami=403;AN_ami=898;AF_ami=0.448775;nhomalt_ami=87;AC_oth=1201;AN_oth=2150;AF_oth=0.558605;nhomalt_oth=335;AC_male=39480;AN_male=69292;AF_male=0.569763;nhomalt_male=11619;AC_ami_female=219;AN_ami_female=468;AF_ami_female=0.467949;nhomalt_ami_female=46;AC_afr=28988;AN_afr=41926;AF_afr=0.691409;nhomalt_afr=9986;AC_eas_male=413;AN_eas_male=1682;AF_eas_male=0.245541;nhomalt_eas_male=50;AC_sas=1331;AN_sas=3040;AF_sas=0.437829;nhomalt_sas=302;AC_nfe_female=20729;AN_nfe_female=37366;AF_nfe_female=0.554756;nhomalt_nfe_female=5780;AC_asj_male=967;AN_asj_male=1562;AF_asj_male=0.619078;nhomalt_asj_male=305;AC_raw=82925;AN_raw=143358;AF_raw=0.578447;nhomalt_raw=24630;AC_oth_male=584;AN_oth_male=1052;AF_oth_male=0.555133;nhomalt_oth_male=168;AC_nfe_male=15164;AN_nfe_male=27142;AF_nfe_male=0.558691;nhomalt_nfe_male=4286;AC_asj=2055;AN_asj=3324;AF_asj=0.618231;nhomalt_asj=633;AC_amr_male=3830;AN_amr_male=7730;AF_amr_male=0.495472;nhomalt_amr_male=955;nhomalt=24560;AC_amr_female=3033;AN_amr_female=5896;AF_amr_female=0.514417;nhomalt_amr_female=798;AC_sas_female=250;AN_sas_female=566;AF_sas_female=0.441696;nhomalt_sas_female=62;AC_fin=5223;AN_fin=10432;AF_fin=0.500671;nhomalt_fin=1311;AC_afr_female=15704;AN_afr_female=22638;AF_afr_female=0.693701;nhomalt_afr_female=5399;AC_sas_male=1081;AN_sas_male=2474;AF_sas_male=0.436944;nhomalt_sas_male=240;AC_amr=6863;AN_amr=13626;AF_amr=0.503669;nhomalt_amr=1753;AC_nfe=35893;AN_nfe=64508;AF_nfe=0.556412;nhomalt_nfe=10066;AC_eas=771;AN_eas=3122;AF_eas=0.246957;nhomalt_eas=87;AC_ami_male=184;AN_ami_male=430;AF_ami_male=0.427907;nhomalt_ami_male=41;AC_fin_female=1250;AN_fin_female=2500;AF_fin_female=0.5;nhomalt_fin_female=324;faf95_afr=0.684742;faf99_afr=0.684743;faf95_sas=0.418277;faf99_sas=0.418277;faf95_adj=0.575108;faf99_adj=0.575108;faf95_amr=0.493711;faf99_amr=0.493711;faf95_nfe=0.551589;faf99_nfe=0.551589;faf95_eas=0.232511;faf99_eas=0.232512;vep=A|intergenic_variant|MODIFIER|||Intergenic|||||
chr1	29847042	rs921197	G	A	62702800	PASS	AC=59055;AN=142976;AF=0.413041;variant_type=snv;n_alt_alleles=1;ReadPosRankSum=0.329;MQRankSum=-0.015;RAW_MQ=1.14973e+10;DP=3163590;MQ_DP=3193959;VarDP=3163590;MQ=59.9974;QD=19.8201;FS=1.44649e-15;SB=589129,495685,1127338,951438;InbreedingCoeff=0.105515;AS_VQSLOD=23.6309;POSITIVE_TRAIN_SITE;culprit=AS_FS;SOR=0.69;AC_asj_female=858;AN_asj_female=1762;AF_asj_female=0.486947;nhomalt_asj_female=193;AC_eas_female=271;AN_eas_female=1444;AF_eas_female=0.187673;nhomalt_eas_female=19;AC_afr_male=3353;AN_afr_male=19290;AF_afr_male=0.173821;nhomalt_afr_male=312;AC_female=30455;AN_female=73722;AF_female=0.413106;nhomalt_female=7215;AC_fin_male=4220;AN_fin_male=7914;AF_fin_male=0.533232;nhomalt_fin_male=1107;AC_oth_female=443;AN_oth_female=1100;AF_oth_female=0.402727;nhomalt_oth_female=92;AC_ami=519;AN_ami=900;AF_ami=0.576667;nhomalt_ami=152;AC_oth=873;AN_oth=2148;AF_oth=0.406425;nhomalt_oth=180;AC_male=28600;AN_male=69254;AF_male=0.412973;nhomalt_male=6803;AC_ami_female=257;AN_ami_female=470;AF_ami_female=0.546809;nhomalt_ami_female=71;AC_afr=7575;AN_afr=41932;AF_afr=0.18065;nhomalt_afr=699;AC_eas_male=352;AN_eas_male=1680;AF_eas_male=0.209524;nhomalt_eas_male=32;AC_sas=1487;AN_sas=3020;AF_sas=0.492384;nhomalt_sas=391;AC_nfe_female=20226;AN_nfe_female=37342;AF_nfe_female=0.541642;nhomalt_nfe_female=5447;AC_asj_male=788;AN_asj_male=1562;AF_asj_male=0.504481;nhomalt_asj_male=198;AC_raw=59206;AN_raw=143324;AF_raw=0.413092;nhomalt_raw=14062;AC_oth_male=430;AN_oth_male=1048;AF_oth_male=0.410305;nhomalt_oth_male=88;AC_nfe_male=14805;AN_nfe_male=27138;AF_nfe_male=0.545545;nhomalt_nfe_male=4017;AC_asj=1646;AN_asj=3324;AF_asj=0.495187;nhomalt_asj=391;AC_amr_male=3185;AN_amr_male=7732;AF_amr_male=0.411924;nhomalt_amr_male=654;nhomalt=14018;AC_amr_female=2577;AN_amr_female=5906;AF_amr_female=0.436336;nhomalt_amr_female=574;AC_sas_female=282;AN_sas_female=560;AF_sas_female=0.503571;nhomalt_sas_female=77;AC_fin=5539;AN_fin=10410;AF_fin=0.532085;nhomalt_fin=1462;AC_afr_female=4222;AN_afr_female=22642;AF_afr_female=0.186468;nhomalt_afr_female=387;AC_sas_male=1205;AN_sas_male=2460;AF_sas_male=0.489837;nhomalt_sas_male=314;AC_amr=5762;AN_amr=13638;AF_amr=0.422496;nhomalt_amr=1228;AC_nfe=35031;AN_nfe=64480;AF_nfe=0.543285;nhomalt_nfe=9464;AC_eas=623;AN_eas=3124;AF_eas=0.199424;nhomalt_eas=51;AC_ami_male=262;AN_ami_male=430;AF_ami_male=0.609302;nhomalt_ami_male=81;AC_fin_female=1319;AN_fin_female=2496;AF_fin_female=0.528446;nhomalt_fin_female=355;faf95_afr=0.177249;faf99_afr=0.177249;faf95_sas=0.471571;faf99_sas=0.471571;faf95_adj=0.410249;faf99_adj=0.410249;faf95_amr=0.413383;faf99_amr=0.413382;faf95_nfe=0.538518;faf99_nfe=0.538518;faf95_eas=0.186466;faf99_eas=0.186465;vep=A|intergenic_variant|MODIFIER|||Intergenic|||||
chr1	30190707	rs10915040	A	G	83124300	PASS	AC=82476;AN=142934;AF=0.577022;variant_type=snv;n_alt_alleles=1;ReadPosRankSum=0.315;MQRankSum=0;RAW_MQ=1.45117e+10;DP=3989659;MQ_DP=4031418;VarDP=3989659;MQ=59.997;QD=20.8349;FS=0;SB=600191,570522,1436773,1382173;InbreedingCoeff=0.020231;AS_VQSLOD=24.029;NEGATIVE_TRAIN_SITE;POSITIVE_TRAIN_SITE;culprit=AS_FS;SOR=0.681;AC_asj_female=1105;AN_asj_female=1760;AF_asj_female=0.627841;nhomalt_asj_female=344;AC_eas_female=337;AN_eas_female=1442;AF_eas_female=0.233703;nhomalt_eas_female=41;AC_afr_male=12184;AN_afr_male=19254;AF_afr_male=0.632804;nhomalt_afr_male=3844;AC_female=42850;AN_female=73698;AF_female=0.581427;nhomalt_female=12625;AC_fin_male=4048;AN_fin_male=7910;AF_fin_male=0.511757;nhomalt_fin_male=1052;AC_oth_female=608;AN_oth_female=1096;AF_oth_female=0.554745;nhomalt_oth_female=170;AC_ami=544;AN_ami=898;AF_ami=0.605791;nhomalt_ami=163;AC_oth=1210;AN_oth=2146;AF_oth=0.56384;nhomalt_oth=334;AC_male=39626;AN_male=69236;AF_male=0.572332;nhomalt_male=11516;AC_ami_female=281;AN_ami_female=470;AF_ami_female=0.597872;nhomalt_ami_female=82;AC_afr=26453;AN_afr=41870;AF_afr=0.631789;nhomalt_afr=8343;AC_eas_male=369;AN_eas_male=1678;AF_eas_male=0.219905;nhomalt_eas_male=34;AC_sas=1818;AN_sas=3032;AF_sas=0.599604;nhomalt_sas=548;AC_nfe_female=21535;AN_nfe_female=37358;AF_nfe_female=0.576449;nhomalt_nfe_female=6257;AC_asj_male=1003;AN_asj_male=1562;AF_asj_male=0.642125;nhomalt_asj_male=326;AC_raw=82719;AN_raw=143326;AF_raw=0.577139;nhomalt_raw=24224;AC_oth_male=602;AN_oth_male=1050;AF_oth_male=0.573333;nhomalt_oth_male=164;AC_nfe_male=15644;AN_nfe_male=27148;AF_nfe_male=0.576249;nhomalt_nfe_male=4510;AC_asj=2108;AN_asj=3322;AF_asj=0.634557;nhomalt_asj=670;AC_amr_male=4013;AN_amr_male=7736;AF_amr_male=0.518744;nhomalt_amr_male=1044;nhomalt=24141;AC_amr_female=3068;AN_amr_female=5896;AF_amr_female=0.520353;nhomalt_amr_female=787;AC_sas_female=318;AN_sas_female=562;AF_sas_female=0.565836;nhomalt_sas_female=87;AC_fin=5377;AN_fin=10408;AF_fin=0.516622;nhomalt_fin=1410;AC_afr_female=14269;AN_afr_female=22616;AF_afr_female=0.630925;nhomalt_afr_female=4499;AC_sas_male=1500;AN_sas_male=2470;AF_sas_male=0.607287;nhomalt_sas_male=461;AC_amr=7081;AN_amr=13632;AF_amr=0.51944;nhomalt_amr=1831;AC_nfe=37179;AN_nfe=64506;AF_nfe=0.576365;nhomalt_nfe=10767;AC_eas=706;AN_eas=3120;AF_eas=0.226282;nhomalt_eas=75;AC_ami_male=263;AN_ami_male=428;AF_ami_male=0.614486;nhomalt_ami_male=81;AC_fin_female=1329;AN_fin_female=2498;AF_fin_female=0.532026;nhomalt_fin_female=358;faf95_afr=0.625412;faf99_afr=0.625413;faf95_sas=0.576662;faf99_sas=0.576662;faf95_adj=0.57372;faf99_adj=0.57372;faf95_amr=0.509328;faf99_amr=0.509327;faf95_nfe=0.571457;faf99_nfe=0.571457;faf95_eas=0.212458;faf99_eas=0.212458;vep=G|regulatory_region_variant|MODIFIER|||RegulatoryFeature|ENSR00000352448|promoter_flanking_region|||,G|intergenic_variant|MODIFIER|||Intergenic|||||
chr1	30286081	rs455494	G	A	63267200	PASS	AC=61261;AN=143102;AF=0.428093;variant_type=snv;n_alt_alleles=1;ReadPosRankSum=0.401;MQRankSum=-0.101;RAW_MQ=1.12929e+10;DP=3135084;MQ_DP=3159572;VarDP=3135084;MQ=59.7846;QD=20.1804;FS=4.82164e-16;SB=534237,523793,1051682,1025372;InbreedingCoeff=0.170345;AS_VQSLOD=18.0176;POSITIVE_TRAIN_SITE;culprit=AS_MQ;SOR=0.699;AC_asj_female=454;AN_asj_female=1758;AF_asj_female=0.258248;nhomalt_asj_female=65;AC_eas_female=218;AN_eas_female=1438;AF_eas_female=0.151599;nhomalt_eas_female=15;AC_afr_male=14314;AN_afr_male=19322;AF_afr_male=0.740814;nhomalt_afr_male=5318;AC_female=32122;AN_female=73764;AF_female=0.43547;nhomalt_female=8559;AC_fin_male=2540;AN_fin_male=7930;AF_fin_male=0.320303;nhomalt_fin_male=409;AC_oth_female=427;AN_oth_female=1100;AF_oth_female=0.388182;nhomalt_oth_female=90;AC_ami=224;AN_ami=898;AF_ami=0.249443;nhomalt_ami=25;AC_oth=811;AN_oth=2152;AF_oth=0.376859;nhomalt_oth=159;AC_male=29139;AN_male=69338;AF_male=0.420246;nhomalt_male=7533;AC_ami_female=118;AN_ami_female=470;AF_ami_female=0.251064;nhomalt_ami_female=15;AC_afr=30964;AN_afr=41980;AF_afr=0.737589;nhomalt_afr=11452;AC_eas_male=287;AN_eas_male=1680;AF_eas_male=0.170833;nhomalt_eas_male=23;AC_sas=729;AN_sas=3038;AF_sas=0.239961;nhomalt_sas=77;AC_nfe_female=11754;AN_nfe_female=37364;AF_nfe_female=0.314581;nhomalt_nfe_female=1864;AC_asj_male=385;AN_asj_male=1560;AF_asj_male=0.246795;nhomalt_asj_male=44;AC_raw=61348;AN_raw=143340;AF_raw=0.427989;nhomalt_raw=16117;AC_oth_male=384;AN_oth_male=1052;AF_oth_male=0.365019;nhomalt_oth_male=69;AC_nfe_male=8517;AN_nfe_male=27156;AF_nfe_male=0.313632;nhomalt_nfe_male=1299;AC_asj=839;AN_asj=3318;AF_asj=0.252863;nhomalt_asj=109;AC_amr_male=2008;AN_amr_male=7738;AF_amr_male=0.259499;nhomalt_amr_male=298;nhomalt=16092;AC_amr_female=1527;AN_amr_female=5906;AF_amr_female=0.258551;nhomalt_amr_female=219;AC_sas_female=131;AN_sas_female=566;AF_sas_female=0.231449;nhomalt_sas_female=14;AC_fin=3383;AN_fin=10434;AF_fin=0.324228;nhomalt_fin=552;AC_afr_female=16650;AN_afr_female=22658;AF_afr_female=0.73484;nhomalt_afr_female=6134;AC_sas_male=598;AN_sas_male=2472;AF_sas_male=0.241909;nhomalt_sas_male=63;AC_amr=3535;AN_amr=13644;AF_amr=0.259088;nhomalt_amr=517;AC_nfe=20271;AN_nfe=64520;AF_nfe=0.314182;nhomalt_nfe=3163;AC_eas=505;AN_eas=3118;AF_eas=0.161963;nhomalt_eas=38;AC_ami_male=106;AN_ami_male=428;AF_ami_male=0.247664;nhomalt_ami_male=10;AC_fin_female=843;AN_fin_female=2504;AF_fin_female=0.336661;nhomalt_fin_female=143;faf95_afr=0.730708;faf99_afr=0.730708;faf95_sas=0.225531;faf99_sas=0.225531;faf95_adj=0.425252;faf99_adj=0.425252;faf95_amr=0.251962;faf99_amr=0.251962;faf95_nfe=0.310561;faf99_nfe=0.31056;faf95_eas=0.150293;faf99_eas=0.150292;vep=A|intergenic_variant|MODIFIER|||Intergenic|||||
chr1	30489627	rs415314	C	T	62837200	PASS	AC=58812;AN=143052;AF=0.411123;variant_type=snv;n_alt_alleles=1;ReadPosRankSum=0.35;MQRankSum=-0.032;RAW_MQ=1.20083e+10;DP=3301769;MQ_DP=3335928;VarDP=3301769;MQ=59.9973;QD=19.0314;FS=0;SB=536832,670002,936879,1158056;InbreedingCoeff=0.0326696;AS_VQSLOD=23.2512;POSITIVE_TRAIN_SITE;culprit=AS_FS;SOR=0.684;AC_asj_female=540;AN_asj_female=1762;AF_asj_female=0.30647;nhomalt_asj_female=86;AC_eas_female=570;AN_eas_female=1444;AF_eas_female=0.394737;nhomalt_eas_female=118;AC_afr_male=10063;AN_afr_male=19278;AF_afr_male=0.521994;nhomalt_afr_male=2672;AC_female=30622;AN_female=73730;AF_female=0.415326;nhomalt_female=6623;AC_fin_male=2658;AN_fin_male=7932;AF_fin_male=0.335098;nhomalt_fin_male=456;AC_oth_female=437;AN_oth_female=1098;AF_oth_female=0.397996;nhomalt_oth_female=97;AC_ami=210;AN_ami=900;AF_ami=0.233333;nhomalt_ami=27;AC_oth=859;AN_oth=2146;AF_oth=0.40028;nhomalt_oth=183;AC_male=28190;AN_male=69322;AF_male=0.406653;nhomalt_male=6027;AC_ami_female=112;AN_ami_female=470;AF_ami_female=0.238298;nhomalt_ami_female=16;AC_afr=21756;AN_afr=41908;AF_afr=0.519137;nhomalt_afr=5699;AC_eas_male=683;AN_eas_male=1682;AF_eas_male=0.406064;nhomalt_eas_male=137;AC_sas=978;AN_sas=3036;AF_sas=0.322134;nhomalt_sas=157;AC_nfe_female=13711;AN_nfe_female=37374;AF_nfe_female=0.366859;nhomalt_nfe_female=2526;AC_asj_male=482;AN_asj_male=1562;AF_asj_male=0.308579;nhomalt_asj_male=76;AC_raw=58938;AN_raw=143338;AF_raw=0.411182;nhomalt_raw=12684;AC_oth_male=422;AN_oth_male=1048;AF_oth_male=0.402672;nhomalt_oth_male=86;AC_nfe_male=9916;AN_nfe_male=27168;AF_nfe_male=0.364988;nhomalt_nfe_male=1827;AC_asj=1022;AN_asj=3324;AF_asj=0.307461;nhomalt_asj=162;AC_amr_male=3087;AN_amr_male=7748;AF_amr_male=0.398425;nhomalt_amr_male=634;nhomalt=12650;AC_amr_female=2523;AN_amr_female=5894;AF_amr_female=0.428062;nhomalt_amr_female=570;AC_sas_female=197;AN_sas_female=562;AF_sas_female=0.350534;nhomalt_sas_female=29;AC_fin=3497;AN_fin=10428;AF_fin=0.335347;nhomalt_fin=610;AC_afr_female=11693;AN_afr_female=22630;AF_afr_female=0.516703;nhomalt_afr_female=3027;AC_sas_male=781;AN_sas_male=2474;AF_sas_male=0.315683;nhomalt_sas_male=128;AC_amr=5610;AN_amr=13642;AF_amr=0.41123;nhomalt_amr=1204;AC_nfe=23627;AN_nfe=64542;AF_nfe=0.366072;nhomalt_nfe=4353;AC_eas=1253;AN_eas=3126;AF_eas=0.400832;nhomalt_eas=255;AC_ami_male=98;AN_ami_male=430;AF_ami_male=0.227907;nhomalt_ami_male=11;AC_fin_female=839;AN_fin_female=2496;AF_fin_female=0.336138;nhomalt_fin_female=154;faf95_afr=0.513361;faf99_afr=0.513361;faf95_sas=0.30538;faf99_sas=0.30538;faf95_adj=0.408338;faf99_adj=0.408339;faf95_amr=0.40224;faf99_amr=0.40224;faf95_nfe=0.362162;faf99_nfe=0.362163;faf95_eas=0.382389;faf99_eas=0.382389;vep=T|intergenic_variant|MODIFIER|||Intergenic|||||
chr1	30695315	rs1072498	G	A	58481400	PASS	AC=51876;AN=143076;AF=0.362577;variant_type=snv;n_alt_alleles=1;ReadPosRankSum=0.361;MQRankSum=-0.032;RAW_MQ=1.14816e+10;DP=3166432;MQ_DP=3189655;VarDP=3166432;MQ=59.997;QD=18.4692;FS=0;SB=578772,624319,949069,1014272;InbreedingCoeff=0.022814;AS_VQSLOD=23.2065;POSITIVE_TRAIN_SITE;culprit=AS_FS;SOR=0.684;AC_asj_female=805;AN_asj_female=1758;AF_asj_female=0.457907;nhomalt_asj_female=175;AC_eas_female=382;AN_eas_female=1444;AF_eas_female=0.264543;nhomalt_eas_female=56;AC_afr_male=5329;AN_afr_male=19304;AF_afr_male=0.276057;nhomalt_afr_male=754;AC_female=26381;AN_female=73736;AF_female=0.357776;nhomalt_female=4856;AC_fin_male=3128;AN_fin_male=7932;AF_fin_male=0.394352;nhomalt_fin_male=624;AC_oth_female=440;AN_oth_female=1100;AF_oth_female=0.4;nhomalt_oth_female=91;AC_ami=339;AN_ami=900;AF_ami=0.376667;nhomalt_ami=67;AC_oth=835;AN_oth=2154;AF_oth=0.387651;nhomalt_oth=159;AC_male=25495;AN_male=69340;AF_male=0.367681;nhomalt_male=4920;AC_ami_female=182;AN_ami_female=470;AF_ami_female=0.387234;nhomalt_ami_female=34;AC_afr=11566;AN_afr=41924;AF_afr=0.27588;nhomalt_afr=1619;AC_eas_male=416;AN_eas_male=1678;AF_eas_male=0.247914;nhomalt_eas_male=54;AC_sas=1633;AN_sas=3042;AF_sas=0.536818;nhomalt_sas=446;AC_nfe_female=14525;AN_nfe_female=37366;AF_nfe_female=0.388722;nhomalt_nfe_female=2842;AC_asj_male=685;AN_asj_male=1562;AF_asj_male=0.43854;nhomalt_asj_male=161;AC_raw=51982;AN_raw=143348;AF_raw=0.362628;nhomalt_raw=9803;AC_oth_male=395;AN_oth_male=1054;AF_oth_male=0.374763;nhomalt_oth_male=68;AC_nfe_male=10667;AN_nfe_male=27166;AF_nfe_male=0.39266;nhomalt_nfe_male=2075;AC_asj=1490;AN_asj=3320;AF_asj=0.448795;nhomalt_asj=336;AC_amr_male=3384;AN_amr_male=7736;AF_amr_male=0.437435;nhomalt_amr_male=781;nhomalt=9776;AC_amr_female=2524;AN_amr_female=5910;AF_amr_female=0.427073;nhomalt_amr_female=524;AC_sas_female=299;AN_sas_female=564;AF_sas_female=0.530142;nhomalt_sas_female=76;AC_fin=4115;AN_fin=10436;AF_fin=0.394308;nhomalt_fin=817;AC_afr_female=6237;AN_afr_female=22620;AF_afr_female=0.275729;nhomalt_afr_female=865;AC_sas_male=1334;AN_sas_male=2478;AF_sas_male=0.538337;nhomalt_sas_male=370;AC_amr=5908;AN_amr=13646;AF_amr=0.432947;nhomalt_amr=1305;AC_nfe=25192;AN_nfe=64532;AF_nfe=0.39038;nhomalt_nfe=4917;AC_eas=798;AN_eas=3122;AF_eas=0.255605;nhomalt_eas=110;AC_ami_male=157;AN_ami_male=430;AF_ami_male=0.365116;nhomalt_ami_male=33;AC_fin_female=987;AN_fin_female=2504;AF_fin_female=0.394169;nhomalt_fin_female=193;faf95_afr=0.271674;faf99_afr=0.271674;faf95_sas=0.515155;faf99_sas=0.515155;faf95_adj=0.359961;faf99_adj=0.359962;faf95_amr=0.423724;faf99_amr=0.423724;faf95_nfe=0.386343;faf99_nfe=0.386342;faf95_eas=0.240906;faf99_eas=0.240906;vep=A|regulatory_region_variant|MODIFIER|||RegulatoryFeature|ENSR00000352562|enhancer|||,A|intergenic_variant|MODIFIER|||Intergenic|||||
chr1	30847804	rs2488230	G	A	54862800	PASS	AC=50298;AN=143088;AF=0.351518;variant_type=snv;n_alt_alleles=1;ReadPosRankSum=0.349;MQRankSum=-0.01;RAW_MQ=1.12634e+10;DP=3094546;MQ_DP=3129116;VarDP=3094546;MQ=59.9962;QD=17.7289;FS=0;SB=578382,615903,921128,979133;InbreedingCoeff=0.0207473;AS_VQSLOD=23.233;POSITIVE_TRAIN_SITE;culprit=AS_FS;SOR=0.691;AC_asj_female=676;AN_asj_female=1762;AF_asj_female=0.383655;nhomalt_asj_female=140;AC_eas_female=277;AN_eas_female=1446;AF_eas_female=0.191563;nhomalt_eas_female=22;AC_afr_male=5106;AN_afr_male=19300;AF_afr_male=0.26456;nhomalt_afr_male=641;AC_female=25609;AN_female=73776;AF_female=0.347118;nhomalt_female=4584;AC_fin_male=3489;AN_fin_male=7930;AF_fin_male=0.439975;nhomalt_fin_male=763;AC_oth_female=406;AN_oth_female=1098;AF_oth_female=0.369763;nhomalt_oth_female=84;AC_ami=354;AN_ami=898;AF_ami=0.394209;nhomalt_ami=68;AC_oth=789;AN_oth=2150;AF_oth=0.366977;nhomalt_oth=155;AC_male=24689;AN_male=69312;AF_male=0.356201;nhomalt_male=4585;AC_ami_female=188;AN_ami_female=470;AF_ami_female=0.4;nhomalt_ami_female=33;AC_afr=11058;AN_afr=41948;AF_afr=0.263612;nhomalt_afr=1437;AC_eas_male=318;AN_eas_male=1684;AF_eas_male=0.188836;nhomalt_eas_male=35;AC_sas=986;AN_sas=3042;AF_sas=0.324129;nhomalt_sas=174;AC_nfe_female=14257;AN_nfe_female=37374;AF_nfe_female=0.381468;nhomalt_nfe_female=2677;AC_asj_male=582;AN_asj_male=1562;AF_asj_male=0.372599;nhomalt_asj_male=108;AC_raw=50380;AN_raw=143332;AF_raw=0.351492;nhomalt_raw=9193;AC_oth_male=383;AN_oth_male=1052;AF_oth_male=0.364068;nhomalt_oth_male=71;AC_nfe_male=10470;AN_nfe_male=27152;AF_nfe_male=0.385607;nhomalt_nfe_male=2022;AC_asj=1258;AN_asj=3324;AF_asj=0.37846;nhomalt_asj=248;AC_amr_male=3391;AN_amr_male=7724;AF_amr_male=0.439021;nhomalt_amr_male=770;nhomalt=9169;AC_amr_female=2546;AN_amr_female=5912;AF_amr_female=0.43065;nhomalt_amr_female=559;AC_sas_female=202;AN_sas_female=562;AF_sas_female=0.359431;nhomalt_sas_female=34;AC_fin=4594;AN_fin=10434;AF_fin=0.440291;nhomalt_fin=1002;AC_afr_female=5952;AN_afr_female=22648;AF_afr_female=0.262805;nhomalt_afr_female=796;AC_sas_male=784;AN_sas_male=2480;AF_sas_male=0.316129;nhomalt_sas_male=140;AC_amr=5937;AN_amr=13636;AF_amr=0.435392;nhomalt_amr=1329;AC_nfe=24727;AN_nfe=64526;AF_nfe=0.38321;nhomalt_nfe=4699;AC_eas=595;AN_eas=3130;AF_eas=0.190096;nhomalt_eas=57;AC_ami_male=166;AN_ami_male=428;AF_ami_male=0.38785;nhomalt_ami_male=35;AC_fin_female=1105;AN_fin_female=2504;AF_fin_female=0.441294;nhomalt_fin_female=239;faf95_afr=0.259502;faf99_afr=0.259501;faf95_sas=0.307338;faf99_sas=0.307339;faf95_adj=0.348944;faf99_adj=0.348944;faf95_amr=0.426139;faf99_amr=0.426139;faf95_nfe=0.379209;faf99_nfe=0.37921;faf95_eas=0.177461;faf99_eas=0.177461;vep=A|downstream_gene_variant|MODIFIER|RN7SKP91|ENSG00000222784|Transcript|ENST00000410852|misc_RNA|||
chr1	31411078	rs4478858	T	C	73570800	PASS	AC=68618;AN=142994;AF=0.479866;variant_type=snv;n_alt_alleles=1;ReadPosRankSum=0.337;MQRankSum=0.012;RAW_MQ=1.32565e+10;DP=3648912;MQ_DP=3682744;VarDP=3648912;MQ=59.9969;QD=20.1624;FS=9.64327e-16;SB=641413,564834,1314546,1128119;InbreedingCoeff=0.0304533;AS_VQSLOD=22.7646;NEGATIVE_TRAIN_SITE;POSITIVE_TRAIN_SITE;culprit=AS_FS;SOR=0.719;AC_asj_female=768;AN_asj_female=1762;AF_asj_female=0.435868;nhomalt_asj_female=155;AC_eas_female=1136;AN_eas_female=1442;AF_eas_female=0.787795;nhomalt_eas_female=445;AC_afr_male=10405;AN_afr_male=19270;AF_afr_male=0.539958;nhomalt_afr_male=2776;AC_female=35022;AN_female=73714;AF_female=0.475106;nhomalt_female=8590;AC_fin_male=3716;AN_fin_male=7920;AF_fin_male=0.469192;nhomalt_fin_male=895;AC_oth_female=556;AN_oth_female=1100;AF_oth_female=0.505455;nhomalt_oth_female=143;AC_ami=498;AN_ami=898;AF_ami=0.554566;nhomalt_ami=136;AC_oth=1071;AN_oth=2152;AF_oth=0.497677;nhomalt_oth=265;AC_male=33596;AN_male=69280;AF_male=0.484931;nhomalt_male=8412;AC_ami_female=255;AN_ami_female=468;AF_ami_female=0.544872;nhomalt_ami_female=66;AC_afr=22393;AN_afr=41880;AF_afr=0.534694;nhomalt_afr=5984;AC_eas_male=1335;AN_eas_male=1686;AF_eas_male=0.791815;nhomalt_eas_male=535;AC_sas=2005;AN_sas=3038;AF_sas=0.659974;nhomalt_sas=679;AC_nfe_female=15865;AN_nfe_female=37364;AF_nfe_female=0.424607;nhomalt_nfe_female=3433;AC_asj_male=673;AN_asj_male=1562;AF_asj_male=0.430858;nhomalt_asj_male=141;AC_raw=68809;AN_raw=143334;AF_raw=0.480061;nhomalt_raw=17061;AC_oth_male=515;AN_oth_male=1052;AF_oth_male=0.489544;nhomalt_oth_male=122;AC_nfe_male=11493;AN_nfe_male=27152;AF_nfe_male=0.423284;nhomalt_nfe_male=2486;AC_asj=1441;AN_asj=3324;AF_asj=0.433514;nhomalt_asj=296;AC_amr_male=3586;AN_amr_male=7734;AF_amr_male=0.463667;nhomalt_amr_male=839;nhomalt=17002;AC_amr_female=2892;AN_amr_female=5902;AF_amr_female=0.490003;nhomalt_amr_female=712;AC_sas_female=375;AN_sas_female=564;AF_sas_female=0.664894;nhomalt_sas_female=131;AC_fin=4903;AN_fin=10422;AF_fin=0.470447;nhomalt_fin=1192;AC_afr_female=11988;AN_afr_female=22610;AF_afr_female=0.530208;nhomalt_afr_female=3208;AC_sas_male=1630;AN_sas_male=2474;AF_sas_male=0.658852;nhomalt_sas_male=548;AC_amr=6478;AN_amr=13636;AF_amr=0.475066;nhomalt_amr=1551;AC_nfe=27358;AN_nfe=64516;AF_nfe=0.42405;nhomalt_nfe=5919;AC_eas=2471;AN_eas=3128;AF_eas=0.789962;nhomalt_eas=980;AC_ami_male=243;AN_ami_male=430;AF_ami_male=0.565116;nhomalt_ami_male=70;AC_fin_female=1187;AN_fin_female=2502;AF_fin_female=0.47442;nhomalt_fin_female=297;faf95_afr=0.52883;faf99_afr=0.528831;faf95_sas=0.635918;faf99_sas=0.635918;faf95_adj=0.476856;faf99_adj=0.476857;faf95_amr=0.465399;faf99_amr=0.465398;faf95_nfe=0.419841;faf99_nfe=0.419841;faf95_eas=0.764005;faf99_eas=0.764004;vep=C|upstream_gene_variant|MODIFIER|SERINC2|ENSG00000168528|Transcript|ENST00000373709|protein_coding|||,C|intron_variant|MODIFIER|SERINC2|ENSG00000168528|Transcript|ENST00000373710|protein_coding||2/10|,C|intron_variant&non_coding_transcript_variant|MODIFIER|SERINC2|ENSG00000168528|Transcript|ENST00000487207|processed_transcript||1/4|,C|upstream_gene_variant|MODIFIER|SERINC2|ENSG00000168528|Transcript|ENST00000491976|processed_transcript|||,C|upstream_gene_variant|MODIFIER|SERINC2|ENSG00000168528|Transcript|ENST00000536384|protein_coding|||,C|intron_variant|MODIFIER|SERINC2|ENSG00000168528|Transcript|ENST00000536859|protein_coding||1/9|
chr1	31811598	rs2184202	C	A	89466200	PASS	AC=81233;AN=143096;AF=0.567682;variant_type=snv;n_alt_alleles=1;ReadPosRankSum=0.392;MQRankSum=-0.008;RAW_MQ=1.55814e+10;DP=4266283;MQ_DP=4328663;VarDP=4266283;MQ=59.9965;QD=20.9705;FS=4.82164e-16;SB=808029,499989,1837645,1120620;InbreedingCoeff=0.000329117;AS_VQSLOD=24.1684;POSITIVE_TRAIN_SITE;culprit=AS_FS;SOR=0.708;AC_asj_female=971;AN_asj_female=1760;AF_asj_female=0.551705;nhomalt_asj_female=255;AC_eas_female=800;AN_eas_female=1442;AF_eas_female=0.554785;nhomalt_eas_female=211;AC_afr_male=11348;AN_afr_male=19330;AF_afr_male=0.587067;nhomalt_afr_male=3348;AC_female=41898;AN_female=73758;AF_female=0.568047;nhomalt_female=11900;AC_fin_male=4481;AN_fin_male=7928;AF_fin_male=0.565212;nhomalt_fin_male=1253;AC_oth_female=625;AN_oth_female=1100;AF_oth_female=0.568182;nhomalt_oth_female=176;AC_ami=554;AN_ami=900;AF_ami=0.615556;nhomalt_ami=165;AC_oth=1217;AN_oth=2154;AF_oth=0.564995;nhomalt_oth=335;AC_male=39335;AN_male=69338;AF_male=0.567294;nhomalt_male=11156;AC_ami_female=284;AN_ami_female=470;AF_ami_female=0.604255;nhomalt_ami_female=85;AC_afr=24604;AN_afr=41984;AF_afr=0.586033;nhomalt_afr=7224;AC_eas_male=975;AN_eas_male=1678;AF_eas_male=0.581049;nhomalt_eas_male=281;AC_sas=1137;AN_sas=3034;AF_sas=0.374753;nhomalt_sas=213;AC_nfe_female=20871;AN_nfe_female=37368;AF_nfe_female=0.558526;nhomalt_nfe_female=5834;AC_asj_male=853;AN_asj_male=1562;AF_asj_male=0.546095;nhomalt_asj_male=228;AC_raw=81386;AN_raw=143356;AF_raw=0.56772;nhomalt_raw=23108;AC_oth_male=592;AN_oth_male=1054;AF_oth_male=0.56167;nhomalt_oth_male=159;AC_nfe_male=15234;AN_nfe_male=27140;AF_nfe_male=0.561312;nhomalt_nfe_male=4251;AC_asj=1824;AN_asj=3322;AF_asj=0.549067;nhomalt_asj=483;AC_amr_male=4643;AN_amr_male=7740;AF_amr_male=0.599871;nhomalt_amr_male=1379;nhomalt=23056;AC_amr_female=3528;AN_amr_female=5900;AF_amr_female=0.597966;nhomalt_amr_female=1053;AC_sas_female=198;AN_sas_female=558;AF_sas_female=0.354839;nhomalt_sas_female=36;AC_fin=5846;AN_fin=10434;AF_fin=0.560284;nhomalt_fin=1627;AC_afr_female=13256;AN_afr_female=22654;AF_afr_female=0.585151;nhomalt_afr_female=3876;AC_sas_male=939;AN_sas_male=2476;AF_sas_male=0.379241;nhomalt_sas_male=177;AC_amr=8171;AN_amr=13640;AF_amr=0.599047;nhomalt_amr=2432;AC_nfe=36105;AN_nfe=64508;AF_nfe=0.559698;nhomalt_nfe=10085;AC_eas=1775;AN_eas=3120;AF_eas=0.56891;nhomalt_eas=492;AC_ami_male=270;AN_ami_male=430;AF_ami_male=0.627907;nhomalt_ami_male=80;AC_fin_female=1365;AN_fin_female=2506;AF_fin_female=0.544693;nhomalt_fin_female=374;faf95_afr=0.579901;faf99_afr=0.5799;faf95_sas=0.356661;faf99_sas=0.356661;faf95_adj=0.564409;faf99_adj=0.564409;faf95_amr=0.588188;faf99_amr=0.588187;faf95_nfe=0.554861;faf99_nfe=0.554861;faf95_eas=0.546882;faf99_eas=0.546883;vep=A|intron_variant|MODIFIER|SPOCD1|ENSG00000134668|Transcript|ENST00000257100|protein_coding||1/14|,A|intron_variant|MODIFIER|SPOCD1|ENSG00000134668|Transcript|ENST00000360482|protein_coding||2/15|,A|intron_variant&non_coding_transcript_variant|MODIFIER|SPOCD1|ENSG00000134668|Transcript|ENST00000485944|retained_intron||1/6|,A|intron_variant|MODIFIER|SPOCD1|ENSG00000134668|Transcript|ENST00000525930|protein_coding||1/2|,A|intron_variant|MODIFIER|SPOCD1|ENSG00000134668|Transcript|ENST00000528791|protein_coding||2/5|,A|intron_variant|MODIFIER|SPOCD1|ENSG00000134668|Transcript|ENST00000529396|protein_coding||1/4|,A|intron_variant|MODIFIER|SPOCD1|ENSG00000134668|Transcript|ENST00000533231|protein_coding||1/14|,A|regulatory_region_variant|MODIFIER|||RegulatoryFeature|ENSR00000352892|promoter_flanking_region|||
chr1	33330953	rs4361958	G	A	80261700	PASS	AC=75945;AN=143070;AF=0.530824;variant_type=snv;n_alt_alleles=1;ReadPosRankSum=0.326;MQRankSum=0.015;RAW_MQ=1.37197e+10;DP=3776584;MQ_DP=3811406;VarDP=3776584;MQ=59.997;QD=21.2525;FS=2.89298e-15;SB=617356,549575,1383468,1226185;InbreedingCoeff=0.0926866;AS_VQSLOD=21.4133;culprit=AS_FS;SOR=0.698;AC_asj_female=928;AN_asj_female=1762;AF_asj_female=0.526674;nhomalt_asj_female=248;AC_eas_female=784;AN_eas_female=1442;AF_eas_female=0.543689;nhomalt_eas_female=213;AC_afr_male=14550;AN_afr_male=19296;AF_afr_male=0.754042;nhomalt_afr_male=5504;AC_female=39358;AN_female=73780;AF_female=0.533451;nhomalt_female=11357;AC_fin_male=3943;AN_fin_male=7906;AF_fin_male=0.498735;nhomalt_fin_male=1001;AC_oth_female=540;AN_oth_female=1096;AF_oth_female=0.492701;nhomalt_oth_female=134;AC_ami=398;AN_ami=898;AF_ami=0.443207;nhomalt_ami=83;AC_oth=1033;AN_oth=2150;AF_oth=0.480465;nhomalt_oth=244;AC_male=36587;AN_male=69290;AF_male=0.528027;nhomalt_male=10447;AC_ami_female=209;AN_ami_female=470;AF_ami_female=0.444681;nhomalt_ami_female=43;AC_afr=31541;AN_afr=41958;AF_afr=0.751728;nhomalt_afr=11888;AC_eas_male=903;AN_eas_male=1674;AF_eas_male=0.539427;nhomalt_eas_male=255;AC_sas=1408;AN_sas=3044;AF_sas=0.462549;nhomalt_sas=333;AC_nfe_female=16189;AN_nfe_female=37376;AF_nfe_female=0.433139;nhomalt_nfe_female=3534;AC_asj_male=831;AN_asj_male=1562;AF_asj_male=0.53201;nhomalt_asj_male=222;AC_raw=76127;AN_raw=143368;AF_raw=0.53099;nhomalt_raw=21866;AC_oth_male=493;AN_oth_male=1054;AF_oth_male=0.467742;nhomalt_oth_male=110;AC_nfe_male=11617;AN_nfe_male=27152;AF_nfe_male=0.427851;nhomalt_nfe_male=2461;AC_asj=1759;AN_asj=3324;AF_asj=0.529182;nhomalt_asj=470;AC_amr_male=2937;AN_amr_male=7738;AF_amr_male=0.379555;nhomalt_amr_male=595;nhomalt=21804;AC_amr_female=2175;AN_amr_female=5906;AF_amr_female=0.36827;nhomalt_amr_female=400;AC_sas_female=284;AN_sas_female=564;AF_sas_female=0.503546;nhomalt_sas_female=74;AC_fin=5201;AN_fin=10408;AF_fin=0.499712;nhomalt_fin=1328;AC_afr_female=16991;AN_afr_female=22662;AF_afr_female=0.749757;nhomalt_afr_female=6384;AC_sas_male=1124;AN_sas_male=2480;AF_sas_male=0.453226;nhomalt_sas_male=259;AC_amr=5112;AN_amr=13644;AF_amr=0.37467;nhomalt_amr=995;AC_nfe=27806;AN_nfe=64528;AF_nfe=0.430914;nhomalt_nfe=5995;AC_eas=1687;AN_eas=3116;AF_eas=0.541399;nhomalt_eas=468;AC_ami_male=189;AN_ami_male=428;AF_ami_male=0.441589;nhomalt_ami_male=40;AC_fin_female=1258;AN_fin_female=2502;AF_fin_female=0.502798;nhomalt_fin_female=327;faf95_afr=0.744779;faf99_afr=0.744779;faf95_sas=0.442461;faf99_sas=0.442461;faf95_adj=0.527659;faf99_adj=0.527659;faf95_amr=0.366092;faf99_amr=0.366092;faf95_nfe=0.426671;faf99_nfe=0.426672;faf95_eas=0.519901;faf99_eas=0.519901;vep=A|intron_variant|MODIFIER|PHC2|ENSG00000134686|Transcript|ENST00000257118|protein_coding||11/13|,A|intron_variant|MODIFIER|PHC2|ENSG00000134686|Transcript|ENST00000373418|protein_coding||4/6|,A|intron_variant|MODIFIER|PHC2|ENSG00000134686|Transcript|ENST00000373422|protein_coding||5/7|,A|intron_variant|MODIFIER|PHC2|ENSG00000134686|Transcript|ENST00000431992|protein_coding||10/12|,A|downstream_gene_variant|MODIFIER|AL513327.1|ENSG00000225313|Transcript|ENST00000457957|antisense|||,A|intron_variant&non_coding_transcript_variant|MODIFIER|PHC2|ENSG00000134686|Transcript|ENST00000467894|processed_transcript||5/7|,A|downstream_gene_variant|MODIFIER|PHC2|ENSG00000134686|Transcript|ENST00000473158|processed_transcript|||,A|intron_variant&non_coding_transcript_variant|MODIFIER|PHC2|ENSG00000134686|Transcript|ENST00000485928|processed_transcript||4/7|,A|intron_variant&non_coding_transcript_variant|MODIFIER|PHC2|ENSG00000134686|Transcript|ENST00000486897|processed_transcript||4/4|,A|intron_variant&non_coding_transcript_variant|MODIFIER|PHC2|ENSG00000134686|Transcript|ENST00000493483|processed_transcript||5/5|,A|downstream_gene_variant|MODIFIER|MIR3605|ENSG00000284154|Transcript|ENST00000583214|miRNA|||,A|downstream_gene_variant|MODIFIER|AL513327.1|ENSG00000225313|Transcript|ENST00000624453|antisense|||,A|intron_variant&non_coding_transcript_variant|MODIFIER|AL513327.1|ENSG00000225313|Transcript|ENST00000627130|antisense||1/3|,A|intron_variant&non_coding_transcript_variant|MODIFIER|AL513327.1|ENSG00000225313|Transcript|ENST00000628643|antisense||1/1|,A|downstream_gene_variant|MODIFIER|AL513327.1|ENSG00000225313|Transcript|ENST00000630229|antisense|||,A|intron_variant&non_coding_transcript_variant|MODIFIER|AL513327.1|ENSG00000225313|Transcript|ENST00000630909|antisense||1/1|
chr1	33684951	rs649214	C	T	99545800	PASS	AC=87275;AN=143114;AF=0.609829;variant_type=snv;n_alt_alleles=1;ReadPosRankSum=0.334;MQRankSum=0;RAW_MQ=1.61395e+10;DP=4445732;MQ_DP=4483606;VarDP=4445732;MQ=59.9973;QD=22.3913;FS=0;SB=626277,612233,1624824,1582398;InbreedingCoeff=0.0241518;AS_VQSLOD=24.6661;POSITIVE_TRAIN_SITE;culprit=AS_FS;SOR=0.697;AC_asj_female=1110;AN_asj_female=1760;AF_asj_female=0.630682;nhomalt_asj_female=353;AC_eas_female=1045;AN_eas_female=1446;AF_eas_female=0.722683;nhomalt_eas_female=382;AC_afr_male=13555;AN_afr_male=19310;AF_afr_male=0.701968;nhomalt_afr_male=4765;AC_female=45009;AN_female=73790;AF_female=0.609961;nhomalt_female=13961;AC_fin_male=4670;AN_fin_male=7918;AF_fin_male=0.589795;nhomalt_fin_male=1377;AC_oth_female=680;AN_oth_female=1098;AF_oth_female=0.619308;nhomalt_oth_female=211;AC_ami=586;AN_ami=900;AF_ami=0.651111;nhomalt_ami=186;AC_oth=1332;AN_oth=2148;AF_oth=0.620112;nhomalt_oth=418;AC_male=42266;AN_male=69324;AF_male=0.609688;nhomalt_male=13053;AC_ami_female=292;AN_ami_female=470;AF_ami_female=0.621277;nhomalt_ami_female=89;AC_afr=29307;AN_afr=41978;AF_afr=0.698151;nhomalt_afr=10251;AC_eas_male=1228;AN_eas_male=1680;AF_eas_male=0.730952;nhomalt_eas_male=455;AC_sas=1632;AN_sas=3044;AF_sas=0.536137;nhomalt_sas=427;AC_nfe_female=21258;AN_nfe_female=37368;AF_nfe_female=0.568882;nhomalt_nfe_female=6081;AC_asj_male=954;AN_asj_male=1562;AF_asj_male=0.610755;nhomalt_asj_male=293;AC_raw=87414;AN_raw=143362;AF_raw=0.609743;nhomalt_raw=27062;AC_oth_male=652;AN_oth_male=1050;AF_oth_male=0.620952;nhomalt_oth_male=207;AC_nfe_male=15556;AN_nfe_male=27160;AF_nfe_male=0.572754;nhomalt_nfe_male=4446;AC_asj=2064;AN_asj=3322;AF_asj=0.621312;nhomalt_asj=646;AC_amr_male=4020;AN_amr_male=7736;AF_amr_male=0.519648;nhomalt_amr_male=1066;nhomalt=27014;AC_amr_female=3096;AN_amr_female=5912;AF_amr_female=0.523681;nhomalt_amr_female=828;AC_sas_female=295;AN_sas_female=566;AF_sas_female=0.521201;nhomalt_sas_female=80;AC_fin=6151;AN_fin=10420;AF_fin=0.590307;nhomalt_fin=1828;AC_afr_female=15752;AN_afr_female=22668;AF_afr_female=0.6949;nhomalt_afr_female=5486;AC_sas_male=1337;AN_sas_male=2478;AF_sas_male=0.539548;nhomalt_sas_male=347;AC_amr=7116;AN_amr=13648;AF_amr=0.521395;nhomalt_amr=1894;AC_nfe=36814;AN_nfe=64528;AF_nfe=0.570512;nhomalt_nfe=10527;AC_eas=2273;AN_eas=3126;AF_eas=0.727127;nhomalt_eas=837;AC_ami_male=294;AN_ami_male=430;AF_ami_male=0.683721;nhomalt_ami_male=97;AC_fin_female=1481;AN_fin_female=2502;AF_fin_female=0.591926;nhomalt_fin_female=451;faf95_afr=0.691457;faf99_afr=0.691457;faf95_sas=0.514495;faf99_sas=0.514495;faf95_adj=0.606437;faf99_adj=0.606436;faf95_amr=0.51127;faf99_amr=0.51127;faf95_nfe=0.565629;faf99_nfe=0.56563;faf95_eas=0.702224;faf99_eas=0.702223;vep=T|intron_variant&NMD_transcript_variant|MODIFIER|CSMD2|ENSG00000121904|Transcript|ENST00000241312|nonsense_mediated_decay||25/69|,T|intron_variant|MODIFIER|CSMD2|ENSG00000121904|Transcript|ENST00000373380|protein_coding||4/23|,T|intron_variant|MODIFIER|CSMD2|ENSG00000121904|Transcript|ENST00000373381|protein_coding||25/70|,T|intron_variant|MODIFIER|CSMD2|ENSG00000121904|Transcript|ENST00000373388|protein_coding||25/69|,T|intron_variant|MODIFIER|CSMD2|ENSG00000121904|Transcript|ENST00000619121|protein_coding||25/70|,T|regulatory_region_variant|MODIFIER|||RegulatoryFeature|ENSR00000353346|promoter_flanking_region|||
chr1	33964932	rs545337	A	G	94242100	PASS	AC=84385;AN=143136;AF=0.589544;variant_type=snv;n_alt_alleles=1;ReadPosRankSum=0.385;MQRankSum=0;RAW_MQ=1.52778e+10;DP=4208742;MQ_DP=4244176;VarDP=4208742;MQ=59.9975;QD=22.392;FS=0;SB=584125,589229,1501347,1534041;InbreedingCoeff=0.0894881;AS_VQSLOD=22.5437;culprit=AS_FS;SOR=0.706;AC_asj_female=826;AN_asj_female=1760;AF_asj_female=0.469318;nhomalt_asj_female=202;AC_eas_female=1202;AN_eas_female=1448;AF_eas_female=0.83011;nhomalt_eas_female=496;AC_afr_male=15421;AN_afr_male=19320;AF_afr_male=0.798188;nhomalt_afr_male=6166;AC_female=43263;AN_female=73812;AF_female=0.586124;nhomalt_female=13438;AC_fin_male=4193;AN_fin_male=7932;AF_fin_male=0.528618;nhomalt_fin_male=1130;AC_oth_female=635;AN_oth_female=1098;AF_oth_female=0.578324;nhomalt_oth_female=186;AC_ami=407;AN_ami=896;AF_ami=0.454241;nhomalt_ami=87;AC_oth=1224;AN_oth=2150;AF_oth=0.569302;nhomalt_oth=358;AC_male=41122;AN_male=69324;AF_male=0.593186;nhomalt_male=12982;AC_ami_female=211;AN_ami_female=470;AF_ami_female=0.448936;nhomalt_ami_female=46;AC_afr=33476;AN_afr=42004;AF_afr=0.796972;nhomalt_afr=13337;AC_eas_male=1421;AN_eas_male=1680;AF_eas_male=0.845833;nhomalt_eas_male=603;AC_sas=2254;AN_sas=3042;AF_sas=0.74096;nhomalt_sas=848;AC_nfe_female=17534;AN_nfe_female=37380;AF_nfe_female=0.469074;nhomalt_nfe_female=4038;AC_asj_male=722;AN_asj_male=1562;AF_asj_male=0.462228;nhomalt_asj_male=167;AC_raw=84535;AN_raw=143372;AF_raw=0.58962;nhomalt_raw=26474;AC_oth_male=589;AN_oth_male=1052;AF_oth_male=0.559886;nhomalt_oth_male=172;AC_nfe_male=12793;AN_nfe_male=27136;AF_nfe_male=0.47144;nhomalt_nfe_male=3001;AC_asj=1548;AN_asj=3322;AF_asj=0.465984;nhomalt_asj=369;AC_amr_male=3963;AN_amr_male=7738;AF_amr_male=0.512148;nhomalt_amr_male=1018;nhomalt=26420;AC_amr_female=3080;AN_amr_female=5902;AF_amr_female=0.521857;nhomalt_amr_female=802;AC_sas_female=430;AN_sas_female=564;AF_sas_female=0.762411;nhomalt_sas_female=164;AC_fin=5483;AN_fin=10438;AF_fin=0.525292;nhomalt_fin=1463;AC_afr_female=18055;AN_afr_female=22684;AF_afr_female=0.795935;nhomalt_afr_female=7171;AC_sas_male=1824;AN_sas_male=2478;AF_sas_male=0.736077;nhomalt_sas_male=684;AC_amr=7043;AN_amr=13640;AF_amr=0.516349;nhomalt_amr=1820;AC_nfe=30327;AN_nfe=64516;AF_nfe=0.470069;nhomalt_nfe=7039;AC_eas=2623;AN_eas=3128;AF_eas=0.838555;nhomalt_eas=1099;AC_ami_male=196;AN_ami_male=426;AF_ami_male=0.460094;nhomalt_ami_male=41;AC_fin_female=1290;AN_fin_female=2506;AF_fin_female=0.514765;nhomalt_fin_female=333;faf95_afr=0.78982;faf99_afr=0.78982;faf95_sas=0.715477;faf99_sas=0.715477;faf95_adj=0.586209;faf99_adj=0.58621;faf95_amr=0.50627;faf99_amr=0.50627;faf95_nfe=0.465638;faf99_nfe=0.465637;faf95_eas=0.811806;faf99_eas=0.811806;vep=G|intron_variant&NMD_transcript_variant|MODIFIER|CSMD2|ENSG00000121904|Transcript|ENST00000241312|nonsense_mediated_decay||3/69|,G|intron_variant|MODIFIER|CSMD2|ENSG00000121904|Transcript|ENST00000373381|protein_coding||3/70|,G|intron_variant|MODIFIER|CSMD2|ENSG00000121904|Transcript|ENST00000373388|protein_coding||3/69|,G|intron_variant|MODIFIER|CSMD2|ENSG00000121904|Transcript|ENST00000619121|protein_coding||3/70|
chr1	34270686	rs1414470	G	A	64327600	PASS	AC=58958;AN=142970;AF=0.41238;variant_type=snv;n_alt_alleles=1;ReadPosRankSum=0.346;MQRankSum=-0.02;RAW_MQ=1.20316e+10;DP=3313472;MQ_DP=3342396;VarDP=3313472;MQ=59.9975;QD=19.414;FS=0;SB=587934,579956,1086140,1059442;InbreedingCoeff=0.0547627;AS_VQSLOD=23.5624;POSITIVE_TRAIN_SITE;culprit=AS_FS;SOR=0.704;AC_asj_female=851;AN_asj_female=1752;AF_asj_female=0.485731;nhomalt_asj_female=209;AC_eas_female=876;AN_eas_female=1446;AF_eas_female=0.605809;nhomalt_eas_female=265;AC_afr_male=4841;AN_afr_male=19270;AF_afr_male=0.25122;nhomalt_afr_male=650;AC_female=30358;AN_female=73750;AF_female=0.411634;nhomalt_female=6717;AC_fin_male=3572;AN_fin_male=7910;AF_fin_male=0.45158;nhomalt_fin_male=822;AC_oth_female=540;AN_oth_female=1098;AF_oth_female=0.491803;nhomalt_oth_female=140;AC_ami=554;AN_ami=900;AF_ami=0.615556;nhomalt_ami=169;AC_oth=1001;AN_oth=2150;AF_oth=0.465581;nhomalt_oth=248;AC_male=28600;AN_male=69220;AF_male=0.413175;nhomalt_male=6380;AC_ami_female=285;AN_ami_female=470;AF_ami_female=0.606383;nhomalt_ami_female=85;AC_afr=10477;AN_afr=41920;AF_afr=0.249928;nhomalt_afr=1372;AC_eas_male=1010;AN_eas_male=1672;AF_eas_male=0.604067;nhomalt_eas_male=302;AC_sas=1512;AN_sas=3034;AF_sas=0.498352;nhomalt_sas=393;AC_nfe_female=17984;AN_nfe_female=37368;AF_nfe_female=0.481267;nhomalt_nfe_female=4318;AC_asj_male=744;AN_asj_male=1558;AF_asj_male=0.477535;nhomalt_asj_male=175;AC_raw=59116;AN_raw=143332;AF_raw=0.412441;nhomalt_raw=13142;AC_oth_male=461;AN_oth_male=1052;AF_oth_male=0.438213;nhomalt_oth_male=108;AC_nfe_male=13010;AN_nfe_male=27134;AF_nfe_male=0.479472;nhomalt_nfe_male=3121;AC_asj=1595;AN_asj=3310;AF_asj=0.481873;nhomalt_asj=384;AC_amr_male=3466;AN_amr_male=7722;AF_amr_male=0.448847;nhomalt_amr_male=800;nhomalt=13097;AC_amr_female=2797;AN_amr_female=5902;AF_amr_female=0.473907;nhomalt_amr_female=661;AC_sas_female=285;AN_sas_female=562;AF_sas_female=0.507117;nhomalt_sas_female=75;AC_fin=4676;AN_fin=10412;AF_fin=0.449097;nhomalt_fin=1064;AC_afr_female=5636;AN_afr_female=22650;AF_afr_female=0.24883;nhomalt_afr_female=722;AC_sas_male=1227;AN_sas_male=2472;AF_sas_male=0.496359;nhomalt_sas_male=318;AC_amr=6263;AN_amr=13624;AF_amr=0.459703;nhomalt_amr=1461;AC_nfe=30994;AN_nfe=64502;AF_nfe=0.480512;nhomalt_nfe=7439;AC_eas=1886;AN_eas=3118;AF_eas=0.604875;nhomalt_eas=567;AC_ami_male=269;AN_ami_male=430;AF_ami_male=0.625581;nhomalt_ami_male=84;AC_fin_female=1104;AN_fin_female=2502;AF_fin_female=0.441247;nhomalt_fin_female=242;faf95_afr=0.245925;faf99_afr=0.245925;faf95_sas=0.47746;faf99_sas=0.47746;faf95_adj=0.409591;faf99_adj=0.40959;faf95_amr=0.45019;faf99_amr=0.45019;faf95_nfe=0.476031;faf99_nfe=0.476031;faf95_eas=0.582148;faf99_eas=0.582148;vep=A|intergenic_variant|MODIFIER|||Intergenic|||||
chr1	34696201	rs4320749	A	G	93960700	PASS	AC=85596;AN=143016;AF=0.598506;variant_type=snv;n_alt_alleles=1;ReadPosRankSum=0.376;MQRankSum=-0.029;RAW_MQ=1.53872e+10;DP=4236676;MQ_DP=4274683;VarDP=4236676;MQ=59.9967;QD=22.1779;FS=0;SB=625185,583021,1566212,1462258;InbreedingCoeff=0.0176635;AS_VQSLOD=24.6731;POSITIVE_TRAIN_SITE;culprit=AS_FS;SOR=0.692;AC_asj_female=996;AN_asj_female=1760;AF_asj_female=0.565909;nhomalt_asj_female=278;AC_eas_female=1088;AN_eas_female=1444;AF_eas_female=0.753463;nhomalt_eas_female=409;AC_afr_male=13158;AN_afr_male=19294;AF_afr_male=0.681974;nhomalt_afr_male=4480;AC_female=44236;AN_female=73708;AF_female=0.600152;nhomalt_female=13388;AC_fin_male=3866;AN_fin_male=7912;AF_fin_male=0.488625;nhomalt_fin_male=919;AC_oth_female=655;AN_oth_female=1098;AF_oth_female=0.596539;nhomalt_oth_female=199;AC_ami=544;AN_ami=900;AF_ami=0.604444;nhomalt_ami=161;AC_oth=1267;AN_oth=2140;AF_oth=0.592056;nhomalt_oth=383;AC_male=41360;AN_male=69308;AF_male=0.596757;nhomalt_male=12522;AC_ami_female=281;AN_ami_female=470;AF_ami_female=0.597872;nhomalt_ami_female=78;AC_afr=28537;AN_afr=41910;AF_afr=0.680911;nhomalt_afr=9731;AC_eas_male=1257;AN_eas_male=1682;AF_eas_male=0.747325;nhomalt_eas_male=477;AC_sas=2203;AN_sas=3036;AF_sas=0.725626;nhomalt_sas=813;AC_nfe_female=21148;AN_nfe_female=37360;AF_nfe_female=0.56606;nhomalt_nfe_female=5916;AC_asj_male=904;AN_asj_male=1560;AF_asj_male=0.579487;nhomalt_asj_male=263;AC_raw=85778;AN_raw=143340;AF_raw=0.598423;nhomalt_raw=25970;AC_oth_male=612;AN_oth_male=1042;AF_oth_male=0.587332;nhomalt_oth_male=184;AC_nfe_male=15405;AN_nfe_male=27160;AF_nfe_male=0.567194;nhomalt_nfe_male=4334;AC_asj=1900;AN_asj=3320;AF_asj=0.572289;nhomalt_asj=541;AC_amr_male=4105;AN_amr_male=7752;AF_amr_male=0.529541;nhomalt_amr_male=1128;nhomalt=25910;AC_amr_female=3044;AN_amr_female=5896;AF_amr_female=0.516282;nhomalt_amr_female=791;AC_sas_female=413;AN_sas_female=560;AF_sas_female=0.7375;nhomalt_sas_female=159;AC_fin=5098;AN_fin=10416;AF_fin=0.489439;nhomalt_fin=1226;AC_afr_female=15379;AN_afr_female=22616;AF_afr_female=0.680005;nhomalt_afr_female=5251;AC_sas_male=1790;AN_sas_male=2476;AF_sas_male=0.72294;nhomalt_sas_male=654;AC_amr=7149;AN_amr=13648;AF_amr=0.523813;nhomalt_amr=1919;AC_nfe=36553;AN_nfe=64520;AF_nfe=0.566538;nhomalt_nfe=10250;AC_eas=2345;AN_eas=3126;AF_eas=0.75016;nhomalt_eas=886;AC_ami_male=263;AN_ami_male=430;AF_ami_male=0.611628;nhomalt_ami_male=83;AC_fin_female=1232;AN_fin_female=2504;AF_fin_female=0.492013;nhomalt_fin_female=307;faf95_afr=0.674295;faf99_afr=0.674294;faf95_sas=0.700385;faf99_sas=0.700384;faf95_adj=0.595145;faf99_adj=0.595145;faf95_amr=0.513665;faf99_amr=0.513664;faf95_nfe=0.561671;faf99_nfe=0.561672;faf95_eas=0.724862;faf99_eas=0.724862;vep=G|regulatory_region_variant|MODIFIER|||RegulatoryFeature|ENSR00000251168|CTCF_binding_site|||,G|intergenic_variant|MODIFIER|||Intergenic|||||
chr1	34876494	rs11264126	G	A	62961400	PASS	AC=58260;AN=143062;AF=0.407236;variant_type=snv;n_alt_alleles=1;ReadPosRankSum=0.403;MQRankSum=0;RAW_MQ=1.20869e+10;DP=3320586;MQ_DP=3357822;VarDP=3320586;MQ=59.9969;QD=18.9609;FS=1.92865e-15;SB=593692,603547,1054245,1069102;InbreedingCoeff=0.0299812;AS_VQSLOD=23.2048;POSITIVE_TRAIN_SITE;culprit=AS_FS;SOR=0.691;AC_asj_female=779;AN_asj_female=1760;AF_asj_female=0.442614;nhomalt_asj_female=172;AC_eas_female=1089;AN_eas_female=1446;AF_eas_female=0.753112;nhomalt_eas_female=416;AC_afr_male=6186;AN_afr_male=19294;AF_afr_male=0.320618;nhomalt_afr_male=971;AC_female=29148;AN_female=73756;AF_female=0.395195;nhomalt_female=5987;AC_fin_male=4534;AN_fin_male=7920;AF_fin_male=0.572475;nhomalt_fin_male=1307;AC_oth_female=492;AN_oth_female=1096;AF_oth_female=0.448905;nhomalt_oth_female=117;AC_ami=316;AN_ami=896;AF_ami=0.352679;nhomalt_ami=55;AC_oth=949;AN_oth=2150;AF_oth=0.441395;nhomalt_oth=218;AC_male=29112;AN_male=69306;AF_male=0.42005;nhomalt_male=6385;AC_ami_female=168;AN_ami_female=468;AF_ami_female=0.358974;nhomalt_ami_female=34;AC_afr=13436;AN_afr=41942;AF_afr=0.320347;nhomalt_afr=2146;AC_eas_male=1278;AN_eas_male=1684;AF_eas_male=0.758907;nhomalt_eas_male=480;AC_sas=1514;AN_sas=3042;AF_sas=0.497699;nhomalt_sas=387;AC_nfe_female=15121;AN_nfe_female=37366;AF_nfe_female=0.404673;nhomalt_nfe_female=3066;AC_asj_male=693;AN_asj_male=1556;AF_asj_male=0.445373;nhomalt_asj_male=141;AC_raw=58376;AN_raw=143336;AF_raw=0.407267;nhomalt_raw=12406;AC_oth_male=457;AN_oth_male=1054;AF_oth_male=0.433586;nhomalt_oth_male=101;AC_nfe_male=11222;AN_nfe_male=27140;AF_nfe_male=0.413486;nhomalt_nfe_male=2294;AC_asj=1472;AN_asj=3316;AF_asj=0.443908;nhomalt_asj=313;AC_amr_male=3355;AN_amr_male=7754;AF_amr_male=0.43268;nhomalt_amr_male=750;nhomalt=12372;AC_amr_female=2575;AN_amr_female=5904;AF_amr_female=0.436145;nhomalt_amr_female=545;AC_sas_female=275;AN_sas_female=566;AF_sas_female=0.485866;nhomalt_sas_female=67;AC_fin=5933;AN_fin=10422;AF_fin=0.569277;nhomalt_fin=1702;AC_afr_female=7250;AN_afr_female=22648;AF_afr_female=0.320117;nhomalt_afr_female=1175;AC_sas_male=1239;AN_sas_male=2476;AF_sas_male=0.500404;nhomalt_sas_male=320;AC_amr=5930;AN_amr=13658;AF_amr=0.434178;nhomalt_amr=1295;AC_nfe=26343;AN_nfe=64506;AF_nfe=0.408381;nhomalt_nfe=5360;AC_eas=2367;AN_eas=3130;AF_eas=0.75623;nhomalt_eas=896;AC_ami_male=148;AN_ami_male=428;AF_ami_male=0.345794;nhomalt_ami_male=21;AC_fin_female=1399;AN_fin_female=2502;AF_fin_female=0.559153;nhomalt_fin_female=395;faf95_afr=0.315814;faf99_afr=0.315814;faf95_sas=0.476847;faf99_sas=0.476848;faf95_adj=0.404464;faf99_adj=0.404465;faf95_amr=0.424945;faf99_amr=0.424945;faf95_nfe=0.404251;faf99_nfe=0.40425;faf95_eas=0.730846;faf99_eas=0.730845;vep=A|intron_variant|MODIFIER|DLGAP3|ENSG00000116544|Transcript|ENST00000235180|protein_coding||6/9|,A|intron_variant|MODIFIER|DLGAP3|ENSG00000116544|Transcript|ENST00000373347|protein_coding||8/11|
chr1	36471458	rs3917981	A	G	113274000	PASS	AC=85537;AN=143040;AF=0.597994;variant_type=snv;n_alt_alleles=1;ReadPosRankSum=0.38;MQRankSum=-0.017;RAW_MQ=1.58451e+10;DP=4345561;MQ_DP=4401920;VarDP=4345561;MQ=59.9966;QD=26.0666;FS=0;SB=642021,590586,1647839,1465115;InbreedingCoeff=0.0273086;AS_VQSLOD=23.6505;POSITIVE_TRAIN_SITE;culprit=AS_FS;SOR=0.728;AC_asj_female=983;AN_asj_female=1762;AF_asj_female=0.557889;nhomalt_asj_female=262;AC_eas_female=602;AN_eas_female=1444;AF_eas_female=0.416898;nhomalt_eas_female=127;AC_afr_male=13970;AN_afr_male=19314;AF_afr_male=0.72331;nhomalt_afr_male=5034;AC_female=43946;AN_female=73742;AF_female=0.595943;nhomalt_female=13317;AC_fin_male=4854;AN_fin_male=7914;AF_fin_male=0.613343;nhomalt_fin_male=1485;AC_oth_female=641;AN_oth_female=1100;AF_oth_female=0.582727;nhomalt_oth_female=189;AC_ami=546;AN_ami=896;AF_ami=0.609375;nhomalt_ami=168;AC_oth=1245;AN_oth=2150;AF_oth=0.57907;nhomalt_oth=358;AC_male=41591;AN_male=69298;AF_male=0.600176;nhomalt_male=12718;AC_ami_female=296;AN_ami_female=468;AF_ami_female=0.632479;nhomalt_ami_female=95;AC_afr=30222;AN_afr=41958;AF_afr=0.720292;nhomalt_afr=10832;AC_eas_male=716;AN_eas_male=1682;AF_eas_male=0.425684;nhomalt_eas_male=145;AC_sas=2065;AN_sas=3046;AF_sas=0.677938;nhomalt_sas=707;AC_nfe_female=20408;AN_nfe_female=37344;AF_nfe_female=0.546487;nhomalt_nfe_female=5547;AC_asj_male=831;AN_asj_male=1560;AF_asj_male=0.532692;nhomalt_asj_male=229;AC_raw=85734;AN_raw=143374;AF_raw=0.597975;nhomalt_raw=26104;AC_oth_male=604;AN_oth_male=1050;AF_oth_male=0.575238;nhomalt_oth_male=169;AC_nfe_male=14905;AN_nfe_male=27134;AF_nfe_male=0.549311;nhomalt_nfe_male=4051;AC_asj=1814;AN_asj=3322;AF_asj=0.546057;nhomalt_asj=491;AC_amr_male=3769;AN_amr_male=7736;AF_amr_male=0.487203;nhomalt_amr_male=951;nhomalt=26035;AC_amr_female=2848;AN_amr_female=5910;AF_amr_female=0.481895;nhomalt_amr_female=701;AC_sas_female=373;AN_sas_female=566;AF_sas_female=0.659011;nhomalt_sas_female=126;AC_fin=6397;AN_fin=10418;AF_fin=0.614033;nhomalt_fin=1957;AC_afr_female=16252;AN_afr_female=22644;AF_afr_female=0.717718;nhomalt_afr_female=5798;AC_sas_male=1692;AN_sas_male=2480;AF_sas_male=0.682258;nhomalt_sas_male=581;AC_amr=6617;AN_amr=13646;AF_amr=0.484904;nhomalt_amr=1652;AC_nfe=35313;AN_nfe=64478;AF_nfe=0.547675;nhomalt_nfe=9598;AC_eas=1318;AN_eas=3126;AF_eas=0.421625;nhomalt_eas=272;AC_ami_male=250;AN_ami_male=428;AF_ami_male=0.584112;nhomalt_ami_male=73;AC_fin_female=1543;AN_fin_female=2504;AF_fin_female=0.616214;nhomalt_fin_female=472;faf95_afr=0.71349;faf99_afr=0.71349;faf95_sas=0.653587;faf99_sas=0.653587;faf95_adj=0.594634;faf99_adj=0.594634;faf95_amr=0.47514;faf99_amr=0.47514;faf95_nfe=0.54289;faf99_nfe=0.54289;faf95_eas=0.402705;faf99_eas=0.402705;vep=G|synonymous_variant|LOW|CSF3R|ENSG00000119535|Transcript|ENST00000331941|protein_coding|8/16||,G|synonymous_variant|LOW|CSF3R|ENSG00000119535|Transcript|ENST00000361632|protein_coding|8/15||,G|synonymous_variant|LOW|CSF3R|ENSG00000119535|Transcript|ENST00000373103|protein_coding|10/17||,G|synonymous_variant|LOW|CSF3R|ENSG00000119535|Transcript|ENST00000373104|protein_coding|10/18||,G|synonymous_variant|LOW|CSF3R|ENSG00000119535|Transcript|ENST00000373106|protein_coding|10/17||,G|non_coding_transcript_exon_variant|MODIFIER|CSF3R|ENSG00000119535|Transcript|ENST00000464365|retained_intron|7/9||,G|synonymous_variant|LOW|CSF3R|ENSG00000119535|Transcript|ENST00000464465|protein_coding|1/7||,G|upstream_gene_variant|MODIFIER|CSF3R|ENSG00000119535|Transcript|ENST00000466138|retained_intron|||,G|downstream_gene_variant|MODIFIER|CSF3R|ENSG00000119535|Transcript|ENST00000469380|retained_intron|||,G|non_coding_transcript_exon_variant|MODIFIER|CSF3R|ENSG00000119535|Transcript|ENST00000480825|retained_intron|5/9||,G|upstream_gene_variant|MODIFIER|CSF3R|ENSG00000119535|Transcript|ENST00000484762|retained_intron|||,G|non_coding_transcript_exon_variant|MODIFIER|CSF3R|ENSG00000119535|Transcript|ENST00000487540|processed_transcript|3/10||
chr1	37399310	rs876465	C	T	81188800	PASS	AC=71055;AN=143034;AF=0.49677;variant_type=snv;n_alt_alleles=1;ReadPosRankSum=0.376;MQRankSum=-0.023;RAW_MQ=1.3648e+10;DP=3759246;MQ_DP=3791415;VarDP=3759246;MQ=59.9975;QD=21.5971;FS=1.44649e-15;SB=600671,537214,1384256,1237105;InbreedingCoeff=0.110725;AS_VQSLOD=23.9688;POSITIVE_TRAIN_SITE;culprit=AS_FS;SOR=0.694;AC_asj_female=1026;AN_asj_female=1760;AF_asj_female=0.582955;nhomalt_asj_female=299;AC_eas_female=474;AN_eas_female=1444;AF_eas_female=0.328255;nhomalt_eas_female=81;AC_afr_male=4879;AN_afr_male=19296;AF_afr_male=0.25285;nhomalt_afr_male=617;AC_female=36319;AN_female=73740;AF_female=0.492528;nhomalt_female=9985;AC_fin_male=4788;AN_fin_male=7918;AF_fin_male=0.604698;nhomalt_fin_male=1463;AC_oth_female=543;AN_oth_female=1098;AF_oth_female=0.494536;nhomalt_oth_female=137;AC_ami=712;AN_ami=896;AF_ami=0.794643;nhomalt_ami=281;AC_oth=1079;AN_oth=2148;AF_oth=0.502328;nhomalt_oth=275;AC_male=34736;AN_male=69294;AF_male=0.501284;nhomalt_male=9640;AC_ami_female=366;AN_ami_female=466;AF_ami_female=0.785408;nhomalt_ami_female=143;AC_afr=10803;AN_afr=41938;AF_afr=0.257595;nhomalt_afr=1382;AC_eas_male=478;AN_eas_male=1684;AF_eas_male=0.283848;nhomalt_eas_male=60;AC_sas=1909;AN_sas=3036;AF_sas=0.628788;nhomalt_sas=589;AC_nfe_female=22420;AN_nfe_female=37360;AF_nfe_female=0.600107;nhomalt_nfe_female=6788;AC_asj_male=897;AN_asj_male=1562;AF_asj_male=0.574264;nhomalt_asj_male=253;AC_raw=71202;AN_raw=143350;AF_raw=0.4967;nhomalt_raw=19667;AC_oth_male=536;AN_oth_male=1050;AF_oth_male=0.510476;nhomalt_oth_male=138;AC_nfe_male=16366;AN_nfe_male=27150;AF_nfe_male=0.602799;nhomalt_nfe_male=4922;AC_asj=1923;AN_asj=3322;AF_asj=0.578868;nhomalt_asj=552;AC_amr_male=4893;AN_amr_male=7732;AF_amr_male=0.632825;nhomalt_amr_male=1579;nhomalt=19625;AC_amr_female=3700;AN_amr_female=5904;AF_amr_female=0.626694;nhomalt_amr_female=1191;AC_sas_female=356;AN_sas_female=564;AF_sas_female=0.631206;nhomalt_sas_female=119;AC_fin=6298;AN_fin=10420;AF_fin=0.604415;nhomalt_fin=1925;AC_afr_female=5924;AN_afr_female=22642;AF_afr_female=0.261638;nhomalt_afr_female=765;AC_sas_male=1553;AN_sas_male=2472;AF_sas_male=0.628236;nhomalt_sas_male=470;AC_amr=8593;AN_amr=13636;AF_amr=0.63017;nhomalt_amr=2770;AC_nfe=38786;AN_nfe=64510;AF_nfe=0.60124;nhomalt_nfe=11710;AC_eas=952;AN_eas=3128;AF_eas=0.304348;nhomalt_eas=141;AC_ami_male=346;AN_ami_male=430;AF_ami_male=0.804651;nhomalt_ami_male=138;AC_fin_female=1510;AN_fin_female=2502;AF_fin_female=0.603517;nhomalt_fin_female=462;faf95_afr=0.253531;faf99_afr=0.253532;faf95_sas=0.605304;faf99_sas=0.605305;faf95_adj=0.493708;faf99_adj=0.493708;faf95_amr=0.61903;faf99_amr=0.61903;faf95_nfe=0.596227;faf99_nfe=0.596227;faf95_eas=0.288307;faf99_eas=0.288306;vep=T|intergenic_variant|MODIFIER|||Intergenic|||||
chr1	37778113	rs489408	G	A	56481000	PASS	AC=50076;AN=143102;AF=0.349932;variant_type=snv;n_alt_alleles=1;ReadPosRankSum=0.264;MQRankSum=-0.025;RAW_MQ=1.10261e+10;DP=3039028;MQ_DP=3063176;VarDP=3039028;MQ=59.9964;QD=18.5852;FS=1.92865e-15;SB=650801,496071,1063349,828807;InbreedingCoeff=0.0654776;AS_VQSLOD=22.8201;POSITIVE_TRAIN_SITE;culprit=AS_FS;SOR=0.671;AC_asj_female=603;AN_asj_female=1762;AF_asj_female=0.342225;nhomalt_asj_female=107;AC_eas_female=306;AN_eas_female=1446;AF_eas_female=0.211618;nhomalt_eas_female=29;AC_afr_male=3204;AN_afr_male=19300;AF_afr_male=0.16601;nhomalt_afr_male=275;AC_female=25860;AN_female=73764;AF_female=0.350578;nhomalt_female=5093;AC_fin_male=3721;AN_fin_male=7918;AF_fin_male=0.469942;nhomalt_fin_male=855;AC_oth_female=369;AN_oth_female=1096;AF_oth_female=0.336679;nhomalt_oth_female=59;AC_ami=310;AN_ami=898;AF_ami=0.345212;nhomalt_ami=49;AC_oth=739;AN_oth=2150;AF_oth=0.343721;nhomalt_oth=126;AC_male=24216;AN_male=69338;AF_male=0.349246;nhomalt_male=4730;AC_ami_female=166;AN_ami_female=470;AF_ami_female=0.353191;nhomalt_ami_female=25;AC_afr=7047;AN_afr=41952;AF_afr=0.167978;nhomalt_afr=601;AC_eas_male=353;AN_eas_male=1684;AF_eas_male=0.20962;nhomalt_eas_male=33;AC_sas=966;AN_sas=3048;AF_sas=0.316929;nhomalt_sas=162;AC_nfe_female=16937;AN_nfe_female=37358;AF_nfe_female=0.45337;nhomalt_nfe_female=3790;AC_asj_male=559;AN_asj_male=1562;AF_asj_male=0.357875;nhomalt_asj_male=99;AC_raw=50170;AN_raw=143332;AF_raw=0.350027;nhomalt_raw=9848;AC_oth_male=370;AN_oth_male=1054;AF_oth_male=0.351044;nhomalt_oth_male=67;AC_nfe_male=12021;AN_nfe_male=27170;AF_nfe_male=0.442437;nhomalt_nfe_male=2634;AC_asj=1162;AN_asj=3324;AF_asj=0.349579;nhomalt_asj=206;AC_amr_male=3044;AN_amr_male=7740;AF_amr_male=0.393282;nhomalt_amr_male=603;nhomalt=9823;AC_amr_female=2264;AN_amr_female=5910;AF_amr_female=0.38308;nhomalt_amr_female=448;AC_sas_female=166;AN_sas_female=566;AF_sas_female=0.293286;nhomalt_sas_female=22;AC_fin=4927;AN_fin=10422;AF_fin=0.47275;nhomalt_fin=1142;AC_afr_female=3843;AN_afr_female=22652;AF_afr_female=0.169654;nhomalt_afr_female=326;AC_sas_male=800;AN_sas_male=2482;AF_sas_male=0.322321;nhomalt_sas_male=140;AC_amr=5308;AN_amr=13650;AF_amr=0.388864;nhomalt_amr=1051;AC_nfe=28958;AN_nfe=64528;AF_nfe=0.448766;nhomalt_nfe=6424;AC_eas=659;AN_eas=3130;AF_eas=0.210543;nhomalt_eas=62;AC_ami_male=144;AN_ami_male=428;AF_ami_male=0.336449;nhomalt_ami_male=24;AC_fin_female=1206;AN_fin_female=2504;AF_fin_female=0.481629;nhomalt_fin_female=287;faf95_afr=0.1647;faf99_afr=0.164699;faf95_sas=0.300345;faf99_sas=0.300345;faf95_adj=0.347363;faf99_adj=0.347363;faf95_amr=0.380127;faf99_amr=0.380126;faf95_nfe=0.444437;faf99_nfe=0.444437;faf95_eas=0.197236;faf99_eas=0.197237;vep=A|downstream_gene_variant|MODIFIER|AL929472.1|ENSG00000227416|Transcript|ENST00000417484|processed_pseudogene|||,A|splice_region_variant&intron_variant&non_coding_transcript_variant|LOW|ACTN4P2|ENSG00000214141|Transcript|ENST00000473049|processed_pseudogene||1/1|
chr1	38105181	rs2615811	A	G	77072600	PASS	AC=69333;AN=142970;AF=0.484948;variant_type=snv;n_alt_alleles=1;ReadPosRankSum=0.29;MQRankSum=-0.027;RAW_MQ=1.35084e+10;DP=3714690;MQ_DP=3752793;VarDP=3714690;MQ=59.9964;QD=20.748;FS=0;SB=557203,619752,1208505,1329290;InbreedingCoeff=0.0807238;AS_VQSLOD=22.2718;culprit=AS_FS;SOR=0.682;AC_asj_female=1000;AN_asj_female=1762;AF_asj_female=0.567537;nhomalt_asj_female=292;AC_eas_female=452;AN_eas_female=1438;AF_eas_female=0.314325;nhomalt_eas_female=75;AC_afr_male=5292;AN_afr_male=19286;AF_afr_male=0.274396;nhomalt_afr_male=687;AC_female=35601;AN_female=73720;AF_female=0.482922;nhomalt_female=9330;AC_fin_male=4819;AN_fin_male=7912;AF_fin_male=0.609075;nhomalt_fin_male=1471;AC_oth_female=514;AN_oth_female=1098;AF_oth_female=0.468124;nhomalt_oth_female=125;AC_ami=637;AN_ami=900;AF_ami=0.707778;nhomalt_ami=229;AC_oth=1059;AN_oth=2152;AF_oth=0.4921;nhomalt_oth=270;AC_male=33732;AN_male=69250;AF_male=0.487105;nhomalt_male=8916;AC_ami_female=330;AN_ami_female=470;AF_ami_female=0.702128;nhomalt_ami_female=119;AC_afr=11750;AN_afr=41920;AF_afr=0.280296;nhomalt_afr=1619;AC_eas_male=524;AN_eas_male=1672;AF_eas_male=0.313397;nhomalt_eas_male=86;AC_sas=1302;AN_sas=3032;AF_sas=0.42942;nhomalt_sas=292;AC_nfe_female=22068;AN_nfe_female=37360;AF_nfe_female=0.590685;nhomalt_nfe_female=6501;AC_asj_male=903;AN_asj_male=1560;AF_asj_male=0.578846;nhomalt_asj_male=256;AC_raw=69488;AN_raw=143332;AF_raw=0.484805;nhomalt_raw=18289;AC_oth_male=545;AN_oth_male=1054;AF_oth_male=0.517078;nhomalt_oth_male=145;AC_nfe_male=16082;AN_nfe_male=27132;AF_nfe_male=0.592732;nhomalt_nfe_male=4748;AC_asj=1903;AN_asj=3322;AF_asj=0.572848;nhomalt_asj=548;AC_amr_male=4187;AN_amr_male=7734;AF_amr_male=0.541376;nhomalt_amr_male=1166;nhomalt=18246;AC_amr_female=3032;AN_amr_female=5894;AF_amr_female=0.514421;nhomalt_amr_female=780;AC_sas_female=229;AN_sas_female=562;AF_sas_female=0.407473;nhomalt_sas_female=45;AC_fin=6337;AN_fin=10414;AF_fin=0.608508;nhomalt_fin=1932;AC_afr_female=6458;AN_afr_female=22634;AF_afr_female=0.285323;nhomalt_afr_female=932;AC_sas_male=1073;AN_sas_male=2470;AF_sas_male=0.434413;nhomalt_sas_male=247;AC_amr=7219;AN_amr=13628;AF_amr=0.529718;nhomalt_amr=1946;AC_nfe=38150;AN_nfe=64492;AF_nfe=0.591546;nhomalt_nfe=11249;AC_eas=976;AN_eas=3110;AF_eas=0.313826;nhomalt_eas=161;AC_ami_male=307;AN_ami_male=430;AF_ami_male=0.713953;nhomalt_ami_male=110;AC_fin_female=1518;AN_fin_female=2502;AF_fin_female=0.606715;nhomalt_fin_female=461;faf95_afr=0.276056;faf99_afr=0.276056;faf95_sas=0.410034;faf99_sas=0.410033;faf95_adj=0.481922;faf99_adj=0.481922;faf95_amr=0.519505;faf99_amr=0.519505;faf95_nfe=0.586573;faf99_nfe=0.586573;faf95_eas=0.297488;faf99_eas=0.297487;vep=G|intron_variant&non_coding_transcript_variant|MODIFIER|AL139158.2|ENSG00000224592|Transcript|ENST00000428151|lincRNA||3/4|,G|intron_variant&non_coding_transcript_variant|MODIFIER|AL139158.2|ENSG00000224592|Transcript|ENST00000432922|lincRNA||3/3|,G|regulatory_region_variant|MODIFIER|||RegulatoryFeature|ENSR00000354298|promoter_flanking_region|||
chr1	38465589	rs2247973	T	C	56419700	PASS	AC=60933;AN=142890;AF=0.426433;variant_type=snv;n_alt_alleles=1;ReadPosRankSum=0.351;MQRankSum=-0.019;RAW_MQ=1.11327e+10;DP=3062988;MQ_DP=3092705;VarDP=3062988;MQ=59.9973;QD=18.4198;FS=0;SB=553684,544363,992285,972656;InbreedingCoeff=0.0492253;AS_VQSLOD=23.3546;POSITIVE_TRAIN_SITE;culprit=AS_FS;SOR=0.696;AC_asj_female=802;AN_asj_female=1762;AF_asj_female=0.455165;nhomalt_asj_female=187;AC_eas_female=467;AN_eas_female=1444;AF_eas_female=0.323407;nhomalt_eas_female=82;AC_afr_male=11168;AN_afr_male=19240;AF_afr_male=0.580457;nhomalt_afr_male=3238;AC_female=31950;AN_female=73642;AF_female=0.433856;nhomalt_female=7347;AC_fin_male=2269;AN_fin_male=7926;AF_fin_male=0.286273;nhomalt_fin_male=338;AC_oth_female=450;AN_oth_female=1096;AF_oth_female=0.410584;nhomalt_oth_female=89;AC_ami=474;AN_ami=898;AF_ami=0.52784;nhomalt_ami=122;AC_oth=888;AN_oth=2144;AF_oth=0.414179;nhomalt_oth=183;AC_male=28983;AN_male=69248;AF_male=0.418539;nhomalt_male=6497;AC_ami_female=245;AN_ami_female=468;AF_ami_female=0.523504;nhomalt_ami_female=68;AC_afr=24274;AN_afr=41818;AF_afr=0.580468;nhomalt_afr=7030;AC_eas_male=519;AN_eas_male=1682;AF_eas_male=0.308561;nhomalt_eas_male=79;AC_sas=1150;AN_sas=3042;AF_sas=0.378041;nhomalt_sas=207;AC_nfe_female=13867;AN_nfe_female=37342;AF_nfe_female=0.371351;nhomalt_nfe_female=2623;AC_asj_male=721;AN_asj_male=1562;AF_asj_male=0.461588;nhomalt_asj_male=168;AC_raw=61172;AN_raw=143340;AF_raw=0.426762;nhomalt_raw=13916;AC_oth_male=438;AN_oth_male=1048;AF_oth_male=0.417939;nhomalt_oth_male=94;AC_nfe_male=9981;AN_nfe_male=27148;AF_nfe_male=0.367651;nhomalt_nfe_male=1862;AC_asj=1523;AN_asj=3324;AF_asj=0.458183;nhomalt_asj=355;AC_amr_male=2734;AN_amr_male=7734;AF_amr_male=0.353504;nhomalt_amr_male=502;nhomalt=13844;AC_amr_female=2094;AN_amr_female=5890;AF_amr_female=0.355518;nhomalt_amr_female=366;AC_sas_female=226;AN_sas_female=564;AF_sas_female=0.400709;nhomalt_sas_female=45;AC_fin=2962;AN_fin=10424;AF_fin=0.284152;nhomalt_fin=433;AC_afr_female=13106;AN_afr_female=22578;AF_afr_female=0.580477;nhomalt_afr_female=3792;AC_sas_male=924;AN_sas_male=2478;AF_sas_male=0.372881;nhomalt_sas_male=162;AC_amr=4828;AN_amr=13624;AF_amr=0.354375;nhomalt_amr=868;AC_nfe=23848;AN_nfe=64490;AF_nfe=0.369794;nhomalt_nfe=4485;AC_eas=986;AN_eas=3126;AF_eas=0.315419;nhomalt_eas=161;AC_ami_male=229;AN_ami_male=430;AF_ami_male=0.532558;nhomalt_ami_male=54;AC_fin_female=693;AN_fin_female=2498;AF_fin_female=0.277422;nhomalt_fin_female=95;faf95_afr=0.574353;faf99_afr=0.574353;faf95_sas=0.359893;faf99_sas=0.359892;faf95_adj=0.423594;faf99_adj=0.423595;faf95_amr=0.346027;faf99_amr=0.346027;faf95_nfe=0.365864;faf99_nfe=0.365863;faf95_eas=0.29908;faf99_eas=0.29908;vep=C|regulatory_region_variant|MODIFIER|||RegulatoryFeature|ENSR00000354383|enhancer|||,C|intergenic_variant|MODIFIER|||Intergenic|||||
chr1	38588885	rs2985755	G	A	39123000	PASS	AC=39350;AN=143048;AF=0.275082;variant_type=snv;n_alt_alleles=1;ReadPosRankSum=0.351;MQRankSum=0;RAW_MQ=8.41577e+09;DP=2318799;MQ_DP=2337957;VarDP=2318799;MQ=59.9969;QD=16.8721;FS=0;SB=431047,538218,604331,745203;InbreedingCoeff=0.0225933;AS_VQSLOD=22.3807;POSITIVE_TRAIN_SITE;culprit=AS_FS;SOR=0.681;AC_asj_female=272;AN_asj_female=1762;AF_asj_female=0.15437;nhomalt_asj_female=26;AC_eas_female=432;AN_eas_female=1446;AF_eas_female=0.298755;nhomalt_eas_female=59;AC_afr_male=6827;AN_afr_male=19286;AF_afr_male=0.353987;nhomalt_afr_male=1198;AC_female=20498;AN_female=73750;AF_female=0.277939;nhomalt_female=3001;AC_fin_male=2173;AN_fin_male=7922;AF_fin_male=0.274299;nhomalt_fin_male=299;AC_oth_female=263;AN_oth_female=1098;AF_oth_female=0.239526;nhomalt_oth_female=34;AC_ami=147;AN_ami=900;AF_ami=0.163333;nhomalt_ami=10;AC_oth=512;AN_oth=2150;AF_oth=0.23814;nhomalt_oth=72;AC_male=18852;AN_male=69298;AF_male=0.272042;nhomalt_male=2725;AC_ami_female=73;AN_ami_female=470;AF_ami_female=0.155319;nhomalt_ami_female=5;AC_afr=14906;AN_afr=41922;AF_afr=0.355565;nhomalt_afr=2632;AC_eas_male=568;AN_eas_male=1670;AF_eas_male=0.34012;nhomalt_eas_male=96;AC_sas=848;AN_sas=3044;AF_sas=0.278581;nhomalt_sas=136;AC_nfe_female=9458;AN_nfe_female=37362;AF_nfe_female=0.253145;nhomalt_nfe_female=1218;AC_asj_male=278;AN_asj_male=1562;AF_asj_male=0.177977;nhomalt_asj_male=29;AC_raw=39476;AN_raw=143340;AF_raw=0.275401;nhomalt_raw=5759;AC_oth_male=249;AN_oth_male=1052;AF_oth_male=0.236692;nhomalt_oth_male=38;AC_nfe_male=6646;AN_nfe_male=27158;AF_nfe_male=0.244716;nhomalt_nfe_male=834;AC_asj=550;AN_asj=3324;AF_asj=0.165463;nhomalt_asj=55;AC_amr_male=1348;AN_amr_male=7740;AF_amr_male=0.17416;nhomalt_amr_male=119;nhomalt=5726;AC_amr_female=1059;AN_amr_female=5906;AF_amr_female=0.179309;nhomalt_amr_female=101;AC_sas_female=159;AN_sas_female=566;AF_sas_female=0.280919;nhomalt_sas_female=29;AC_fin=2876;AN_fin=10426;AF_fin=0.275849;nhomalt_fin=394;AC_afr_female=8079;AN_afr_female=22636;AF_afr_female=0.356909;nhomalt_afr_female=1434;AC_sas_male=689;AN_sas_male=2478;AF_sas_male=0.278047;nhomalt_sas_male=107;AC_amr=2407;AN_amr=13646;AF_amr=0.176389;nhomalt_amr=220;AC_nfe=16104;AN_nfe=64520;AF_nfe=0.249597;nhomalt_nfe=2052;AC_eas=1000;AN_eas=3116;AF_eas=0.320924;nhomalt_eas=155;AC_ami_male=74;AN_ami_male=430;AF_ami_male=0.172093;nhomalt_ami_male=5;AC_fin_female=703;AN_fin_female=2504;AF_fin_female=0.280751;nhomalt_fin_female=95;faf95_afr=0.350788;faf99_afr=0.350788;faf95_sas=0.263034;faf99_sas=0.263033;faf95_adj=0.272805;faf99_adj=0.272805;faf95_amr=0.170516;faf99_amr=0.170516;faf95_nfe=0.24637;faf99_nfe=0.246371;faf95_eas=0.304415;faf99_eas=0.304415;vep=A|intergenic_variant|MODIFIER|||Intergenic|||||
chr1	38789621	rs10789490	A	G	80497400	PASS	AC=73233;AN=143060;AF=0.511904;variant_type=snv;n_alt_alleles=1;ReadPosRankSum=0.347;MQRankSum=-0.016;RAW_MQ=1.39644e+10;DP=3845140;MQ_DP=3879589;VarDP=3845140;MQ=59.9954;QD=20.9348;FS=2.89298e-15;SB=630862,597384,1345730,1271164;InbreedingCoeff=0.0566756;AS_VQSLOD=22.1583;culprit=AS_FS;SOR=0.696;AC_asj_female=951;AN_asj_female=1760;AF_asj_female=0.540341;nhomalt_asj_female=260;AC_eas_female=1113;AN_eas_female=1446;AF_eas_female=0.76971;nhomalt_eas_female=428;AC_afr_male=12917;AN_afr_male=19300;AF_afr_male=0.669275;nhomalt_afr_male=4345;AC_female=37691;AN_female=73740;AF_female=0.511134;nhomalt_female=10133;AC_fin_male=3110;AN_fin_male=7928;AF_fin_male=0.392281;nhomalt_fin_male=617;AC_oth_female=555;AN_oth_female=1100;AF_oth_female=0.504545;nhomalt_oth_female=142;AC_ami=359;AN_ami=896;AF_ami=0.40067;nhomalt_ami=62;AC_oth=1110;AN_oth=2150;AF_oth=0.516279;nhomalt_oth=280;AC_male=35542;AN_male=69320;AF_male=0.512724;nhomalt_male=9621;AC_ami_female=186;AN_ami_female=470;AF_ami_female=0.395745;nhomalt_ami_female=32;AC_afr=27955;AN_afr=41932;AF_afr=0.666675;nhomalt_afr=9352;AC_eas_male=1308;AN_eas_male=1682;AF_eas_male=0.777646;nhomalt_eas_male=505;AC_sas=1635;AN_sas=3042;AF_sas=0.537475;nhomalt_sas=447;AC_nfe_female=15527;AN_nfe_female=37364;AF_nfe_female=0.41556;nhomalt_nfe_female=3225;AC_asj_male=833;AN_asj_male=1562;AF_asj_male=0.533291;nhomalt_asj_male=233;AC_raw=73392;AN_raw=143346;AF_raw=0.511992;nhomalt_raw=19803;AC_oth_male=555;AN_oth_male=1050;AF_oth_male=0.528571;nhomalt_oth_male=138;AC_nfe_male=11334;AN_nfe_male=27162;AF_nfe_male=0.417274;nhomalt_nfe_male=2358;AC_asj=1784;AN_asj=3322;AF_asj=0.537026;nhomalt_asj=493;AC_amr_male=3984;AN_amr_male=7730;AF_amr_male=0.515395;nhomalt_amr_male=1039;nhomalt=19754;AC_amr_female=3002;AN_amr_female=5906;AF_amr_female=0.508297;nhomalt_amr_female=749;AC_sas_female=307;AN_sas_female=562;AF_sas_female=0.546263;nhomalt_sas_female=91;AC_fin=4122;AN_fin=10428;AF_fin=0.395282;nhomalt_fin=816;AC_afr_female=15038;AN_afr_female=22632;AF_afr_female=0.664457;nhomalt_afr_female=5007;AC_sas_male=1328;AN_sas_male=2480;AF_sas_male=0.535484;nhomalt_sas_male=356;AC_amr=6986;AN_amr=13636;AF_amr=0.51232;nhomalt_amr=1788;AC_nfe=26861;AN_nfe=64526;AF_nfe=0.416282;nhomalt_nfe=5583;AC_eas=2421;AN_eas=3128;AF_eas=0.773977;nhomalt_eas=933;AC_ami_male=173;AN_ami_male=426;AF_ami_male=0.406103;nhomalt_ami_male=30;AC_fin_female=1012;AN_fin_female=2500;AF_fin_female=0.4048;nhomalt_fin_female=199;faf95_afr=0.660129;faf99_afr=0.660129;faf95_sas=0.515799;faf99_sas=0.515799;faf95_adj=0.508796;faf99_adj=0.508796;faf95_amr=0.50228;faf99_amr=0.50228;faf95_nfe=0.412112;faf99_nfe=0.412112;faf95_eas=0.748286;faf99_eas=0.748286;vep=G|intron_variant&non_coding_transcript_variant|MODIFIER|AL354702.2|ENSG00000284632|Transcript|ENST00000641481|lincRNA||1/3|,G|intron_variant&non_coding_transcript_variant|MODIFIER|AL354702.2|ENSG00000284632|Transcript|ENST00000641963|lincRNA||1/2|,G|regulatory_region_variant|MODIFIER|||RegulatoryFeature|ENSR00000354473|promoter_flanking_region|||
chr1	39679625	rs6703320	C	T	75937500	PASS	AC=66939;AN=143090;AF=0.46781;variant_type=snv;n_alt_alleles=1;ReadPosRankSum=0.38;MQRankSum=-0.034;RAW_MQ=1.37182e+10;DP=3778265;MQ_DP=3810991;VarDP=3778265;MQ=59.997;QD=20.0985;FS=4.82164e-16;SB=705991,581375,1364004,1126895;InbreedingCoeff=0.00591388;AS_VQSLOD=23.8913;POSITIVE_TRAIN_SITE;culprit=AS_FS;SOR=0.69;AC_asj_female=974;AN_asj_female=1760;AF_asj_female=0.553409;nhomalt_asj_female=268;AC_eas_female=707;AN_eas_female=1442;AF_eas_female=0.490291;nhomalt_eas_female=175;AC_afr_male=8176;AN_afr_male=19288;AF_afr_male=0.423891;nhomalt_afr_male=1741;AC_female=34203;AN_female=73760;AF_female=0.463707;nhomalt_female=7977;AC_fin_male=3751;AN_fin_male=7926;AF_fin_male=0.473253;nhomalt_fin_male=893;AC_oth_female=542;AN_oth_female=1098;AF_oth_female=0.493625;nhomalt_oth_female=139;AC_ami=539;AN_ami=898;AF_ami=0.600223;nhomalt_ami=171;AC_oth=1056;AN_oth=2148;AF_oth=0.49162;nhomalt_oth=265;AC_male=32736;AN_male=69330;AF_male=0.472177;nhomalt_male=7779;AC_ami_female=269;AN_ami_female=470;AF_ami_female=0.57234;nhomalt_ami_female=81;AC_afr=17703;AN_afr=41938;AF_afr=0.422123;nhomalt_afr=3734;AC_eas_male=914;AN_eas_male=1682;AF_eas_male=0.543401;nhomalt_eas_male=240;AC_sas=1457;AN_sas=3042;AF_sas=0.478961;nhomalt_sas=362;AC_nfe_female=17505;AN_nfe_female=37370;AF_nfe_female=0.468424;nhomalt_nfe_female=4101;AC_asj_male=895;AN_asj_male=1560;AF_asj_male=0.573718;nhomalt_asj_male=244;AC_raw=67054;AN_raw=143334;AF_raw=0.467816;nhomalt_raw=15790;AC_oth_male=514;AN_oth_male=1050;AF_oth_male=0.489524;nhomalt_oth_male=126;AC_nfe_male=12735;AN_nfe_male=27170;AF_nfe_male=0.468715;nhomalt_nfe_male=2956;AC_asj=1869;AN_asj=3320;AF_asj=0.562952;nhomalt_asj=512;AC_amr_male=4296;AN_amr_male=7746;AF_amr_male=0.554609;nhomalt_amr_male=1194;nhomalt=15756;AC_amr_female=3277;AN_amr_female=5902;AF_amr_female=0.555236;nhomalt_amr_female=903;AC_sas_female=272;AN_sas_female=562;AF_sas_female=0.483986;nhomalt_sas_female=67;AC_fin=4881;AN_fin=10432;AF_fin=0.467887;nhomalt_fin=1143;AC_afr_female=9527;AN_afr_female=22650;AF_afr_female=0.420618;nhomalt_afr_female=1993;AC_sas_male=1185;AN_sas_male=2480;AF_sas_male=0.477823;nhomalt_sas_male=295;AC_amr=7573;AN_amr=13648;AF_amr=0.55488;nhomalt_amr=2097;AC_nfe=30240;AN_nfe=64540;AF_nfe=0.468547;nhomalt_nfe=7057;AC_eas=1621;AN_eas=3124;AF_eas=0.518886;nhomalt_eas=415;AC_ami_male=270;AN_ami_male=428;AF_ami_male=0.630841;nhomalt_ami_male=90;AC_fin_female=1130;AN_fin_female=2506;AF_fin_female=0.450918;nhomalt_fin_female=250;faf95_afr=0.416917;faf99_afr=0.416917;faf95_sas=0.45851;faf99_sas=0.458509;faf95_adj=0.46484;faf99_adj=0.46484;faf95_amr=0.544433;faf99_amr=0.544433;faf95_nfe=0.464124;faf99_nfe=0.464123;faf95_eas=0.497871;faf99_eas=0.49787;vep=T|3_prime_UTR_variant|MODIFIER|HPCAL4|ENSG00000116983|Transcript|ENST00000372844|protein_coding|4/4||,T|3_prime_UTR_variant|MODIFIER|HPCAL4|ENSG00000116983|Transcript|ENST00000612703|protein_coding|3/3||,T|3_prime_UTR_variant|MODIFIER|HPCAL4|ENSG00000116983|Transcript|ENST00000617690|protein_coding|5/5||
chr1	39968099	rs3103778	A	G	64764200	PASS	AC=65468;AN=142782;AF=0.458517;variant_type=snv;n_alt_alleles=1;ReadPosRankSum=0.305;MQRankSum=-0.036;RAW_MQ=1.2169e+10;DP=3344699;MQ_DP=3380626;VarDP=3344699;MQ=59.9968;QD=19.3632;FS=0;SB=526633,595149,1046451,1176466;InbreedingCoeff=0.0375816;AS_VQSLOD=23.2257;NEGATIVE_TRAIN_SITE;POSITIVE_TRAIN_SITE;culprit=AS_FS;SOR=0.688;AC_asj_female=930;AN_asj_female=1760;AF_asj_female=0.528409;nhomalt_asj_female=249;AC_eas_female=802;AN_eas_female=1438;AF_eas_female=0.557719;nhomalt_eas_female=218;AC_afr_male=6022;AN_afr_male=19232;AF_afr_male=0.313124;nhomalt_afr_male=951;AC_female=33605;AN_female=73630;AF_female=0.456404;nhomalt_female=7944;AC_fin_male=3753;AN_fin_male=7920;AF_fin_male=0.473864;nhomalt_fin_male=872;AC_oth_female=499;AN_oth_female=1098;AF_oth_female=0.454463;nhomalt_oth_female=109;AC_ami=344;AN_ami=900;AF_ami=0.382222;nhomalt_ami=62;AC_oth=979;AN_oth=2148;AF_oth=0.455773;nhomalt_oth=216;AC_male=31863;AN_male=69152;AF_male=0.460768;nhomalt_male=7718;AC_ami_female=186;AN_ami_female=470;AF_ami_female=0.395745;nhomalt_ami_female=34;AC_afr=13236;AN_afr=41804;AF_afr=0.31662;nhomalt_afr=2095;AC_eas_male=951;AN_eas_male=1674;AF_eas_male=0.5681;nhomalt_eas_male=271;AC_sas=2141;AN_sas=3036;AF_sas=0.705204;nhomalt_sas=764;AC_nfe_female=19432;AN_nfe_female=37332;AF_nfe_female=0.520519;nhomalt_nfe_female=5046;AC_asj_male=788;AN_asj_male=1558;AF_asj_male=0.505777;nhomalt_asj_male=192;AC_raw=65724;AN_raw=143306;AF_raw=0.458627;nhomalt_raw=15740;AC_oth_male=480;AN_oth_male=1050;AF_oth_male=0.457143;nhomalt_oth_male=107;AC_nfe_male=14099;AN_nfe_male=27100;AF_nfe_male=0.520258;nhomalt_nfe_male=3689;AC_asj=1718;AN_asj=3318;AF_asj=0.517782;nhomalt_asj=441;AC_amr_male=3862;AN_amr_male=7716;AF_amr_male=0.500518;nhomalt_amr_male=980;nhomalt=15662;AC_amr_female=2927;AN_amr_female=5896;AF_amr_female=0.496438;nhomalt_amr_female=722;AC_sas_female=391;AN_sas_female=564;AF_sas_female=0.693262;nhomalt_sas_female=136;AC_fin=4977;AN_fin=10420;AF_fin=0.477639;nhomalt_fin=1158;AC_afr_female=7214;AN_afr_female=22572;AF_afr_female=0.3196;nhomalt_afr_female=1144;AC_sas_male=1750;AN_sas_male=2472;AF_sas_male=0.707929;nhomalt_sas_male=628;AC_amr=6789;AN_amr=13612;AF_amr=0.498751;nhomalt_amr=1702;AC_nfe=33531;AN_nfe=64432;AF_nfe=0.520409;nhomalt_nfe=8735;AC_eas=1753;AN_eas=3112;AF_eas=0.563303;nhomalt_eas=489;AC_ami_male=158;AN_ami_male=430;AF_ami_male=0.367442;nhomalt_ami_male=28;AC_fin_female=1224;AN_fin_female=2500;AF_fin_female=0.4896;nhomalt_fin_female=286;faf95_afr=0.312107;faf99_afr=0.312107;faf95_sas=0.680324;faf99_sas=0.680324;faf95_adj=0.455573;faf99_adj=0.455573;faf95_amr=0.488836;faf99_amr=0.488836;faf95_nfe=0.515743;faf99_nfe=0.515743;faf95_eas=0.541358;faf99_eas=0.541358;vep=G|intron_variant|MODIFIER|MFSD2A|ENSG00000168389|Transcript|ENST00000372809|protein_coding||11/13|,G|intron_variant|MODIFIER|MFSD2A|ENSG00000168389|Transcript|ENST00000372811|protein_coding||11/13|,G|intron_variant|MODIFIER|MFSD2A|ENSG00000168389|Transcript|ENST00000420632|protein_coding||9/11|,G|downstream_gene_variant|MODIFIER|MFSD2A|ENSG00000168389|Transcript|ENST00000434861|protein_coding|||,G|downstream_gene_variant|MODIFIER|AL663070.1|ENSG00000228477|Transcript|ENST00000438210|processed_pseudogene|||,G|intron_variant&non_coding_transcript_variant|MODIFIER|MFSD2A|ENSG00000168389|Transcript|ENST00000459917|processed_transcript||1/2|,G|downstream_gene_variant|MODIFIER|MFSD2A|ENSG00000168389|Transcript|ENST00000469745|processed_transcript|||,G|intron_variant&non_coding_transcript_variant|MODIFIER|MFSD2A|ENSG00000168389|Transcript|ENST00000480630|processed_transcript||6/8|,G|non_coding_transcript_exon_variant|MODIFIER|MFSD2A|ENSG00000168389|Transcript|ENST00000481612|processed_transcript|1/2||,G|intron_variant&non_coding_transcript_variant|MODIFIER|MFSD2A|ENSG00000168389|Transcript|ENST00000483824|processed_transcript||9/11|,G|intron_variant&non_coding_transcript_variant|MODIFIER|MFSD2A|ENSG00000168389|Transcript|ENST00000491515|processed_transcript||4/5|,G|regulatory_region_variant|MODIFIER|||RegulatoryFeature|ENSR00000354737|enhancer|||
chr1	40608130	rs618144	A	G	70985300	PASS	AC=65845;AN=143034;AF=0.460345;variant_type=snv;n_alt_alleles=1;ReadPosRankSum=0.377;MQRankSum=-0.011;RAW_MQ=1.31129e+10;DP=3612359;MQ_DP=3642830;VarDP=3612359;MQ=59.997;QD=19.6507;FS=0;SB=600078,647011,1129704,1235566;InbreedingCoeff=0.00374614;AS_VQSLOD=23.6199;POSITIVE_TRAIN_SITE;culprit=AS_FS;SOR=0.708;AC_asj_female=821;AN_asj_female=1762;AF_asj_female=0.465948;nhomalt_asj_female=190;AC_eas_female=674;AN_eas_female=1444;AF_eas_female=0.466759;nhomalt_eas_female=162;AC_afr_male=8446;AN_afr_male=19290;AF_afr_male=0.437843;nhomalt_afr_male=1885;AC_female=34484;AN_female=73746;AF_female=0.467605;nhomalt_female=8044;AC_fin_male=3035;AN_fin_male=7932;AF_fin_male=0.382627;nhomalt_fin_male=585;AC_oth_female=490;AN_oth_female=1094;AF_oth_female=0.447898;nhomalt_oth_female=111;AC_ami=410;AN_ami=898;AF_ami=0.45657;nhomalt_ami=89;AC_oth=970;AN_oth=2138;AF_oth=0.453695;nhomalt_oth=232;AC_male=31361;AN_male=69288;AF_male=0.452618;nhomalt_male=7169;AC_ami_female=224;AN_ami_female=468;AF_ami_female=0.478632;nhomalt_ami_female=54;AC_afr=18396;AN_afr=41950;AF_afr=0.438522;nhomalt_afr=4046;AC_eas_male=809;AN_eas_male=1680;AF_eas_male=0.481548;nhomalt_eas_male=197;AC_sas=1047;AN_sas=3038;AF_sas=0.344635;nhomalt_sas=193;AC_nfe_female=18472;AN_nfe_female=37358;AF_nfe_female=0.494459;nhomalt_nfe_female=4530;AC_asj_male=716;AN_asj_male=1562;AF_asj_male=0.458387;nhomalt_asj_male=170;AC_raw=65998;AN_raw=143344;AF_raw=0.460417;nhomalt_raw=15260;AC_oth_male=480;AN_oth_male=1044;AF_oth_male=0.45977;nhomalt_oth_male=121;AC_nfe_male=13309;AN_nfe_male=27148;AF_nfe_male=0.490239;nhomalt_nfe_male=3230;AC_asj=1537;AN_asj=3324;AF_asj=0.462395;nhomalt_asj=360;AC_amr_male=3528;AN_amr_male=7730;AF_amr_male=0.456404;nhomalt_amr_male=789;nhomalt=15213;AC_amr_female=2637;AN_amr_female=5890;AF_amr_female=0.447708;nhomalt_amr_female=592;AC_sas_female=195;AN_sas_female=566;AF_sas_female=0.344523;nhomalt_sas_female=36;AC_fin=4056;AN_fin=10436;AF_fin=0.388655;nhomalt_fin=793;AC_afr_female=9950;AN_afr_female=22660;AF_afr_female=0.4391;nhomalt_afr_female=2161;AC_sas_male=852;AN_sas_male=2472;AF_sas_male=0.34466;nhomalt_sas_male=157;AC_amr=6165;AN_amr=13620;AF_amr=0.452643;nhomalt_amr=1381;AC_nfe=31781;AN_nfe=64506;AF_nfe=0.492683;nhomalt_nfe=7760;AC_eas=1483;AN_eas=3124;AF_eas=0.474712;nhomalt_eas=359;AC_ami_male=186;AN_ami_male=430;AF_ami_male=0.432558;nhomalt_ami_male=35;AC_fin_female=1021;AN_fin_female=2504;AF_fin_female=0.407748;nhomalt_fin_female=208;faf95_afr=0.433217;faf99_afr=0.433217;faf95_sas=0.327304;faf99_sas=0.327304;faf95_adj=0.457398;faf99_adj=0.457398;faf95_amr=0.443202;faf99_amr=0.443202;faf95_nfe=0.488146;faf99_nfe=0.488146;faf95_eas=0.454619;faf99_eas=0.454619;vep=G|regulatory_region_variant|MODIFIER|||RegulatoryFeature|ENSR00000354864|enhancer|||,G|intergenic_variant|MODIFIER|||Intergenic|||||
chr1	41289884	rs11209799	T	G	62697900	PASS	AC=61721;AN=142940;AF=0.431797;variant_type=snv;n_alt_alleles=1;ReadPosRankSum=0.322;MQRankSum=-0.018;RAW_MQ=1.20964e+10;DP=3322833;MQ_DP=3360646;VarDP=3322833;MQ=59.9953;QD=18.8688;FS=0;SB=628870,583075,1087665,1023223;InbreedingCoeff=-0.000366014;AS_VQSLOD=23.4692;POSITIVE_TRAIN_SITE;culprit=AS_FS;SOR=0.679;AC_asj_female=873;AN_asj_female=1762;AF_asj_female=0.49546;nhomalt_asj_female=224;AC_eas_female=490;AN_eas_female=1440;AF_eas_female=0.340278;nhomalt_eas_female=83;AC_afr_male=7553;AN_afr_male=19256;AF_afr_male=0.392241;nhomalt_afr_male=1474;AC_female=32043;AN_female=73698;AF_female=0.434788;nhomalt_female=6986;AC_fin_male=3503;AN_fin_male=7910;AF_fin_male=0.442857;nhomalt_fin_male=770;AC_oth_female=475;AN_oth_female=1100;AF_oth_female=0.431818;nhomalt_oth_female=94;AC_ami=462;AN_ami=894;AF_ami=0.516779;nhomalt_ami=117;AC_oth=912;AN_oth=2150;AF_oth=0.424186;nhomalt_oth=179;AC_male=29678;AN_male=69242;AF_male=0.428613;nhomalt_male=6320;AC_ami_female=234;AN_ami_female=468;AF_ami_female=0.5;nhomalt_ami_female=60;AC_afr=16399;AN_afr=41876;AF_afr=0.391609;nhomalt_afr=3211;AC_eas_male=556;AN_eas_male=1676;AF_eas_male=0.331742;nhomalt_eas_male=101;AC_sas=1366;AN_sas=3042;AF_sas=0.449047;nhomalt_sas=327;AC_nfe_female=17394;AN_nfe_female=37352;AF_nfe_female=0.465678;nhomalt_nfe_female=3986;AC_asj_male=751;AN_asj_male=1560;AF_asj_male=0.48141;nhomalt_asj_male=181;AC_raw=61926;AN_raw=143332;AF_raw=0.432046;nhomalt_raw=13371;AC_oth_male=437;AN_oth_male=1050;AF_oth_male=0.41619;nhomalt_oth_male=85;AC_nfe_male=12437;AN_nfe_male=27144;AF_nfe_male=0.458186;nhomalt_nfe_male=2776;AC_asj=1624;AN_asj=3322;AF_asj=0.488862;nhomalt_asj=405;AC_amr_male=3090;AN_amr_male=7740;AF_amr_male=0.399225;nhomalt_amr_male=612;nhomalt=13306;AC_amr_female=2334;AN_amr_female=5894;AF_amr_female=0.395996;nhomalt_amr_female=475;AC_sas_female=243;AN_sas_female=562;AF_sas_female=0.432384;nhomalt_sas_female=63;AC_fin=4657;AN_fin=10410;AF_fin=0.447358;nhomalt_fin=1034;AC_afr_female=8846;AN_afr_female=22620;AF_afr_female=0.39107;nhomalt_afr_female=1737;AC_sas_male=1123;AN_sas_male=2480;AF_sas_male=0.452823;nhomalt_sas_male=264;AC_amr=5424;AN_amr=13634;AF_amr=0.397829;nhomalt_amr=1087;AC_nfe=29831;AN_nfe=64496;AF_nfe=0.462525;nhomalt_nfe=6762;AC_eas=1046;AN_eas=3116;AF_eas=0.335687;nhomalt_eas=184;AC_ami_male=228;AN_ami_male=426;AF_ami_male=0.535211;nhomalt_ami_male=57;AC_fin_female=1154;AN_fin_female=2500;AF_fin_female=0.4616;nhomalt_fin_female=264;faf95_afr=0.386592;faf99_afr=0.386592;faf95_sas=0.429251;faf99_sas=0.42925;faf95_adj=0.428942;faf99_adj=0.428941;faf95_amr=0.388985;faf99_amr=0.388985;faf95_nfe=0.458128;faf99_nfe=0.458128;faf95_eas=0.318798;faf99_eas=0.318798;vep=G|regulatory_region_variant|MODIFIER|||RegulatoryFeature|ENSR00000355049|promoter_flanking_region|||,G|intergenic_variant|MODIFIER|||Intergenic|||||
chr1	41610936	rs17363834	C	T	66209900	PASS	AC=61916;AN=142944;AF=0.433149;variant_type=snv;n_alt_alleles=1;ReadPosRankSum=0.283;MQRankSum=-0.015;RAW_MQ=1.21658e+10;DP=3353210;MQ_DP=3379744;VarDP=3353210;MQ=59.9967;QD=19.7452;FS=4.82164e-16;SB=580338,595864,1084472,1092536;InbreedingCoeff=0.0299929;AS_VQSLOD=23.3173;POSITIVE_TRAIN_SITE;culprit=AS_FS;SOR=0.674;AC_asj_female=834;AN_asj_female=1758;AF_asj_female=0.474403;nhomalt_asj_female=205;AC_eas_female=594;AN_eas_female=1444;AF_eas_female=0.411357;nhomalt_eas_female=132;AC_afr_male=6098;AN_afr_male=19310;AF_afr_male=0.315795;nhomalt_afr_male=942;AC_female=32198;AN_female=73672;AF_female=0.437045;nhomalt_female=7352;AC_fin_male=3758;AN_fin_male=7898;AF_fin_male=0.475817;nhomalt_fin_male=897;AC_oth_female=459;AN_oth_female=1094;AF_oth_female=0.419561;nhomalt_oth_female=103;AC_ami=630;AN_ami=900;AF_ami=0.7;nhomalt_ami=219;AC_oth=870;AN_oth=2144;AF_oth=0.405784;nhomalt_oth=185;AC_male=29718;AN_male=69272;AF_male=0.429005;nhomalt_male=6579;AC_ami_female=338;AN_ami_female=470;AF_ami_female=0.719149;nhomalt_ami_female=118;AC_afr=13496;AN_afr=41922;AF_afr=0.321931;nhomalt_afr=2163;AC_eas_male=725;AN_eas_male=1674;AF_eas_male=0.433094;nhomalt_eas_male=147;AC_sas=1412;AN_sas=3032;AF_sas=0.465699;nhomalt_sas=319;AC_nfe_female=19058;AN_nfe_female=37334;AF_nfe_female=0.510473;nhomalt_nfe_female=4838;AC_asj_male=709;AN_asj_male=1562;AF_asj_male=0.453905;nhomalt_asj_male=156;AC_raw=62103;AN_raw=143330;AF_raw=0.433287;nhomalt_raw=13982;AC_oth_male=411;AN_oth_male=1050;AF_oth_male=0.391429;nhomalt_oth_male=82;AC_nfe_male=13673;AN_nfe_male=27150;AF_nfe_male=0.50361;nhomalt_nfe_male=3432;AC_asj=1543;AN_asj=3320;AF_asj=0.464759;nhomalt_asj=361;AC_amr_male=2894;AN_amr_male=7730;AF_amr_male=0.374386;nhomalt_amr_male=558;nhomalt=13931;AC_amr_female=2117;AN_amr_female=5892;AF_amr_female=0.359301;nhomalt_amr_female=425;AC_sas_female=254;AN_sas_female=564;AF_sas_female=0.450355;nhomalt_sas_female=55;AC_fin=4904;AN_fin=10402;AF_fin=0.471448;nhomalt_fin=1152;AC_afr_female=7398;AN_afr_female=22612;AF_afr_female=0.327171;nhomalt_afr_female=1221;AC_sas_male=1158;AN_sas_male=2468;AF_sas_male=0.469206;nhomalt_sas_male=264;AC_amr=5011;AN_amr=13622;AF_amr=0.367861;nhomalt_amr=983;AC_nfe=32731;AN_nfe=64484;AF_nfe=0.507583;nhomalt_nfe=8270;AC_eas=1319;AN_eas=3118;AF_eas=0.423028;nhomalt_eas=279;AC_ami_male=292;AN_ami_male=430;AF_ami_male=0.67907;nhomalt_ami_male=101;AC_fin_female=1146;AN_fin_female=2504;AF_fin_female=0.457668;nhomalt_fin_female=255;faf95_afr=0.317386;faf99_afr=0.317386;faf95_sas=0.445503;faf99_sas=0.445503;faf95_adj=0.430289;faf99_adj=0.430289;faf95_amr=0.359354;faf99_amr=0.359354;faf95_nfe=0.502977;faf99_nfe=0.502977;faf95_eas=0.404052;faf99_eas=0.404053;vep=T|intron_variant|MODIFIER|HIVEP3|ENSG00000127124|Transcript|ENST00000372583|protein_coding||3/8|,T|intron_variant|MODIFIER|HIVEP3|ENSG00000127124|Transcript|ENST00000372584|protein_coding||2/7|,T|intron_variant|MODIFIER|HIVEP3|ENSG00000127124|Transcript|ENST00000643665|protein_coding||2/7|,T|intron_variant|MODIFIER|AC119676.1|ENSG00000284895|Transcript|ENST00000646142|protein_coding||1/1|
chr1	43301467	rs7527092	G	A	60971500	PASS	AC=69822;AN=140798;AF=0.495902;variant_type=snv;n_alt_alleles=1;ReadPosRankSum=0.217;MQRankSum=0;RAW_MQ=1.13621e+10;DP=3022665;MQ_DP=3160449;VarDP=3022665;MQ=59.9591;QD=20.1714;FS=3.37515e-15;SB=543622,462935,1085689,930419;InbreedingCoeff=0.00967008;AS_VQSLOD=8.8768;POSITIVE_TRAIN_SITE;culprit=AS_MQ;SOR=0.687;AC_asj_female=728;AN_asj_female=1758;AF_asj_female=0.414107;nhomalt_asj_female=151;AC_eas_female=1048;AN_eas_female=1438;AF_eas_female=0.72879;nhomalt_eas_female=386;AC_afr_male=9053;AN_afr_male=18912;AF_afr_male=0.478691;nhomalt_afr_male=2155;AC_female=35706;AN_female=72802;AF_female=0.490454;nhomalt_female=8824;AC_fin_male=3761;AN_fin_male=7374;AF_fin_male=0.510035;nhomalt_fin_male=903;AC_oth_female=521;AN_oth_female=1082;AF_oth_female=0.481516;nhomalt_oth_female=132;AC_ami=408;AN_ami=896;AF_ami=0.455357;nhomalt_ami=95;AC_oth=1013;AN_oth=2114;AF_oth=0.479186;nhomalt_oth=252;AC_male=34116;AN_male=67996;AF_male=0.501735;nhomalt_male=8633;AC_ami_female=208;AN_ami_female=470;AF_ami_female=0.442553;nhomalt_ami_female=48;AC_afr=19618;AN_afr=41008;AF_afr=0.478394;nhomalt_afr=4705;AC_eas_male=1280;AN_eas_male=1666;AF_eas_male=0.768307;nhomalt_eas_male=496;AC_sas=2134;AN_sas=2994;AF_sas=0.712759;nhomalt_sas=770;AC_nfe_female=18160;AN_nfe_female=37150;AF_nfe_female=0.488829;nhomalt_nfe_female=4421;AC_asj_male=637;AN_asj_male=1554;AF_asj_male=0.40991;nhomalt_asj_male=135;AC_raw=70727;AN_raw=142674;AF_raw=0.495725;nhomalt_raw=17703;AC_oth_male=492;AN_oth_male=1032;AF_oth_male=0.476744;nhomalt_oth_male=120;AC_nfe_male=13341;AN_nfe_male=26962;AF_nfe_male=0.494808;nhomalt_nfe_male=3297;AC_asj=1365;AN_asj=3312;AF_asj=0.412138;nhomalt_asj=286;AC_amr_male=3624;AN_amr_male=7634;AF_amr_male=0.474718;nhomalt_amr_male=860;nhomalt=17457;AC_amr_female=2868;AN_amr_female=5850;AF_amr_female=0.490256;nhomalt_amr_female=692;AC_sas_female=406;AN_sas_female=558;AF_sas_female=0.727599;nhomalt_sas_female=150;AC_fin=4963;AN_fin=9774;AF_fin=0.507776;nhomalt_fin=1197;AC_afr_female=10565;AN_afr_female=22096;AF_afr_female=0.478141;nhomalt_afr_female=2550;AC_sas_male=1728;AN_sas_male=2436;AF_sas_male=0.70936;nhomalt_sas_male=620;AC_amr=6492;AN_amr=13484;AF_amr=0.48146;nhomalt_amr=1552;AC_nfe=31501;AN_nfe=64112;AF_nfe=0.491343;nhomalt_nfe=7718;AC_eas=2328;AN_eas=3104;AF_eas=0.75;nhomalt_eas=882;AC_ami_male=200;AN_ami_male=426;AF_ami_male=0.469484;nhomalt_ami_male=47;AC_fin_female=1202;AN_fin_female=2400;AF_fin_female=0.500833;nhomalt_fin_female=294;faf95_afr=0.472789;faf99_afr=0.47279;faf95_sas=0.687571;faf99_sas=0.687571;faf95_adj=0.492818;faf99_adj=0.492819;faf95_amr=0.471672;faf99_amr=0.471673;faf95_nfe=0.486798;faf99_nfe=0.486799;faf95_eas=0.724616;faf99_eas=0.724616;vep=A|intron_variant|MODIFIER|TIE1|ENSG00000066056|Transcript|ENST00000372476|protein_coding||1/22|,A|upstream_gene_variant|MODIFIER|TIE1|ENSG00000066056|Transcript|ENST00000485125|processed_transcript|||,A|intron_variant|MODIFIER|TIE1|ENSG00000066056|Transcript|ENST00000538015|protein_coding||1/7|,A|regulatory_region_variant|MODIFIER|||RegulatoryFeature|ENSR00000005573|promoter|||
chr1	44667889	rs6683133	G	A	81035900	PASS	AC=80752;AN=142864;AF=0.565237;variant_type=snv;n_alt_alleles=1;ReadPosRankSum=0.301;MQRankSum=-0.02;RAW_MQ=1.38171e+10;DP=3791793;MQ_DP=3838439;VarDP=3791793;MQ=59.9973;QD=21.3714;FS=9.64327e-16;SB=564033,583421,1304648,1339707;InbreedingCoeff=0.0187276;AS_VQSLOD=22.5057;culprit=AS_FS;SOR=0.686;AC_asj_female=938;AN_asj_female=1760;AF_asj_female=0.532955;nhomalt_asj_female=243;AC_eas_female=304;AN_eas_female=1444;AF_eas_female=0.210526;nhomalt_eas_female=32;AC_afr_male=11796;AN_afr_male=19254;AF_afr_male=0.612652;nhomalt_afr_male=3624;AC_female=41456;AN_female=73682;AF_female=0.562634;nhomalt_female=11771;AC_fin_male=5146;AN_fin_male=7882;AF_fin_male=0.65288;nhomalt_fin_male=1679;AC_oth_female=560;AN_oth_female=1096;AF_oth_female=0.510949;nhomalt_oth_female=145;AC_ami=453;AN_ami=898;AF_ami=0.504454;nhomalt_ami=113;AC_oth=1161;AN_oth=2142;AF_oth=0.542017;nhomalt_oth=315;AC_male=39296;AN_male=69182;AF_male=0.568009;nhomalt_male=11366;AC_ami_female=234;AN_ami_female=468;AF_ami_female=0.5;nhomalt_ami_female=57;AC_afr=25804;AN_afr=41854;AF_afr=0.616524;nhomalt_afr=7963;AC_eas_male=391;AN_eas_male=1678;AF_eas_male=0.233015;nhomalt_eas_male=47;AC_sas=1424;AN_sas=3036;AF_sas=0.469038;nhomalt_sas=356;AC_nfe_female=20587;AN_nfe_female=37350;AF_nfe_female=0.551191;nhomalt_nfe_female=5634;AC_asj_male=873;AN_asj_male=1558;AF_asj_male=0.560334;nhomalt_asj_male=247;AC_raw=81036;AN_raw=143342;AF_raw=0.565333;nhomalt_raw=23236;AC_oth_male=601;AN_oth_male=1046;AF_oth_male=0.57457;nhomalt_oth_male=170;AC_nfe_male=15142;AN_nfe_male=27132;AF_nfe_male=0.558086;nhomalt_nfe_male=4218;AC_asj=1811;AN_asj=3318;AF_asj=0.545811;nhomalt_asj=490;AC_amr_male=3962;AN_amr_male=7730;AF_amr_male=0.512549;nhomalt_amr_male=1032;nhomalt=23137;AC_amr_female=3032;AN_amr_female=5898;AF_amr_female=0.514073;nhomalt_amr_female=788;AC_sas_female=258;AN_sas_female=564;AF_sas_female=0.457447;nhomalt_sas_female=63;AC_fin=6681;AN_fin=10384;AF_fin=0.643394;nhomalt_fin=2149;AC_afr_female=14008;AN_afr_female=22600;AF_afr_female=0.619823;nhomalt_afr_female=4339;AC_sas_male=1166;AN_sas_male=2472;AF_sas_male=0.471683;nhomalt_sas_male=293;AC_amr=6994;AN_amr=13628;AF_amr=0.513208;nhomalt_amr=1820;AC_nfe=35729;AN_nfe=64482;AF_nfe=0.554093;nhomalt_nfe=9852;AC_eas=695;AN_eas=3122;AF_eas=0.222614;nhomalt_eas=79;AC_ami_male=219;AN_ami_male=430;AF_ami_male=0.509302;nhomalt_ami_male=56;AC_fin_female=1535;AN_fin_female=2502;AF_fin_female=0.613509;nhomalt_fin_female=470;faf95_afr=0.610225;faf99_afr=0.610225;faf95_sas=0.448782;faf99_sas=0.448782;faf95_adj=0.561968;faf99_adj=0.561968;faf95_amr=0.503156;faf99_amr=0.503156;faf95_nfe=0.549279;faf99_nfe=0.549279;faf95_eas=0.208909;faf99_eas=0.208909;vep=A|intron_variant|MODIFIER|TMEM53|ENSG00000126106|Transcript|ENST00000372235|protein_coding||1/2|,A|intron_variant|MODIFIER|TMEM53|ENSG00000126106|Transcript|ENST00000372237|protein_coding||1/2|,A|intron_variant|MODIFIER|TMEM53|ENSG00000126106|Transcript|ENST00000372242|protein_coding||1/4|,A|intron_variant|MODIFIER|TMEM53|ENSG00000126106|Transcript|ENST00000372243|protein_coding||1/3|,A|intron_variant|MODIFIER|TMEM53|ENSG00000126106|Transcript|ENST00000372244|protein_coding||1/2|,A|intron_variant|MODIFIER|TMEM53|ENSG00000126106|Transcript|ENST00000420706|protein_coding||1/2|,A|intron_variant&non_coding_transcript_variant|MODIFIER|TMEM53|ENSG00000126106|Transcript|ENST00000468117|processed_transcript||1/1|,A|intron_variant&non_coding_transcript_variant|MODIFIER|TMEM53|ENSG00000126106|Transcript|ENST00000476724|processed_transcript||1/1|,A|intron_variant&non_coding_transcript_variant|MODIFIER|TMEM53|ENSG00000126106|Transcript|ENST00000495630|processed_transcript||1/1|
chr1	46420268	rs4660928	A	C	106439000	PASS	AC=90731;AN=143140;AF=0.633862;variant_type=snv;n_alt_alleles=1;ReadPosRankSum=0.365;MQRankSum=-0.011;RAW_MQ=1.6519e+10;DP=4543203;MQ_DP=4589026;VarDP=4543203;MQ=59.9973;QD=23.4282;FS=9.64327e-16;SB=576169,534114,1777331,1655589;InbreedingCoeff=0.0655597;AS_VQSLOD=24.8326;POSITIVE_TRAIN_SITE;culprit=AS_FS;SOR=0.688;AC_asj_female=1364;AN_asj_female=1762;AF_asj_female=0.77412;nhomalt_asj_female=527;AC_eas_female=1205;AN_eas_female=1446;AF_eas_female=0.833333;nhomalt_eas_female=504;AC_afr_male=8767;AN_afr_male=19308;AF_afr_male=0.45406;nhomalt_afr_male=2007;AC_female=46794;AN_female=73792;AF_female=0.634134;nhomalt_female=15432;AC_fin_male=5064;AN_fin_male=7930;AF_fin_male=0.638588;nhomalt_fin_male=1605;AC_oth_female=742;AN_oth_female=1100;AF_oth_female=0.674545;nhomalt_oth_female=260;AC_ami=751;AN_ami=900;AF_ami=0.834444;nhomalt_ami=313;AC_oth=1440;AN_oth=2152;AF_oth=0.669145;nhomalt_oth=488;AC_male=43937;AN_male=69348;AF_male=0.633573;nhomalt_male=14408;AC_ami_female=388;AN_ami_female=470;AF_ami_female=0.825532;nhomalt_ami_female=163;AC_afr=19167;AN_afr=41976;AF_afr=0.456618;nhomalt_afr=4440;AC_eas_male=1370;AN_eas_male=1682;AF_eas_male=0.814507;nhomalt_eas_male=558;AC_sas=2246;AN_sas=3044;AF_sas=0.737845;nhomalt_sas=826;AC_nfe_female=26882;AN_nfe_female=37374;AF_nfe_female=0.71927;nhomalt_nfe_female=9652;AC_asj_male=1210;AN_asj_male=1562;AF_asj_male=0.774648;nhomalt_asj_male=468;AC_raw=90866;AN_raw=143368;AF_raw=0.633796;nhomalt_raw=29886;AC_oth_male=698;AN_oth_male=1052;AF_oth_male=0.663498;nhomalt_oth_male=228;AC_nfe_male=19573;AN_nfe_male=27166;AF_nfe_male=0.720496;nhomalt_nfe_male=7063;AC_asj=2574;AN_asj=3324;AF_asj=0.774368;nhomalt_asj=995;AC_amr_male=5050;AN_amr_male=7740;AF_amr_male=0.652455;nhomalt_amr_male=1649;nhomalt=29840;AC_amr_female=3798;AN_amr_female=5904;AF_amr_female=0.643293;nhomalt_amr_female=1232;AC_sas_female=404;AN_sas_female=566;AF_sas_female=0.713781;nhomalt_sas_female=146;AC_fin=6675;AN_fin=10432;AF_fin=0.639858;nhomalt_fin=2120;AC_afr_female=10400;AN_afr_female=22668;AF_afr_female=0.458797;nhomalt_afr_female=2433;AC_sas_male=1842;AN_sas_male=2478;AF_sas_male=0.743341;nhomalt_sas_male=680;AC_amr=8848;AN_amr=13644;AF_amr=0.64849;nhomalt_amr=2881;AC_nfe=46455;AN_nfe=64540;AF_nfe=0.719786;nhomalt_nfe=16715;AC_eas=2575;AN_eas=3128;AF_eas=0.82321;nhomalt_eas=1062;AC_ami_male=363;AN_ami_male=430;AF_ami_male=0.844186;nhomalt_ami_male=150;AC_fin_female=1611;AN_fin_female=2502;AF_fin_female=0.643885;nhomalt_fin_female=515;faf95_afr=0.451206;faf99_afr=0.451206;faf95_sas=0.712423;faf99_sas=0.712424;faf95_adj=0.630404;faf99_adj=0.630404;faf95_amr=0.637192;faf99_amr=0.637192;faf95_nfe=0.714301;faf99_nfe=0.714302;faf95_eas=0.796708;faf99_eas=0.796709;vep=C|regulatory_region_variant|MODIFIER|||RegulatoryFeature|ENSR00000005963|TF_binding_site|||,C|TF_binding_site_variant|MODIFIER|||MotifFeature|ENSM00146108997||||,C|TF_binding_site_variant|MODIFIER|||MotifFeature|ENSM00209665713||||,C|TF_binding_site_variant|MODIFIER|||MotifFeature|ENSM00199257018||||,C|TF_binding_site_variant|MODIFIER|||MotifFeature|ENSM00146300866||||,C|TF_binding_site_variant|MODIFIER|||MotifFeature|ENSM00146525709||||,C|TF_binding_site_variant|MODIFIER|||MotifFeature|ENSM00176942378||||,C|TF_binding_site_variant|MODIFIER|||MotifFeature|ENSM00178325279||||,C|intergenic_variant|MODIFIER|||Intergenic|||||
chr1	47220861	rs2249636	A	C	55236000	PASS	AC=54565;AN=143106;AF=0.381291;variant_type=snv;n_alt_alleles=1;ReadPosRankSum=0.426;MQRankSum=-0.012;RAW_MQ=1.10758e+10;DP=3052629;MQ_DP=3076963;VarDP=3052629;MQ=59.9966;QD=18.0946;FS=4.82164e-16;SB=559703,569146,963486,960294;InbreedingCoeff=0.0916549;AS_VQSLOD=22.9654;NEGATIVE_TRAIN_SITE;POSITIVE_TRAIN_SITE;culprit=AS_FS;SOR=0.68;AC_asj_female=500;AN_asj_female=1758;AF_asj_female=0.284414;nhomalt_asj_female=74;AC_eas_female=965;AN_eas_female=1438;AF_eas_female=0.671071;nhomalt_eas_female=321;AC_afr_male=11199;AN_afr_male=19306;AF_afr_male=0.580079;nhomalt_afr_male=3274;AC_female=28244;AN_female=73742;AF_female=0.383011;nhomalt_female=6218;AC_fin_male=1938;AN_fin_male=7944;AF_fin_male=0.243958;nhomalt_fin_male=224;AC_oth_female=433;AN_oth_female=1100;AF_oth_female=0.393636;nhomalt_oth_female=97;AC_ami=371;AN_ami=900;AF_ami=0.412222;nhomalt_ami=90;AC_oth=815;AN_oth=2150;AF_oth=0.37907;nhomalt_oth=167;AC_male=26321;AN_male=69364;AF_male=0.379462;nhomalt_male=5721;AC_ami_female=205;AN_ami_female=470;AF_ami_female=0.43617;nhomalt_ami_female=50;AC_afr=24279;AN_afr=41944;AF_afr=0.578843;nhomalt_afr=7046;AC_eas_male=1141;AN_eas_male=1680;AF_eas_male=0.679167;nhomalt_eas_male=379;AC_sas=1380;AN_sas=3042;AF_sas=0.453649;nhomalt_sas=318;AC_nfe_female=10509;AN_nfe_female=37364;AF_nfe_female=0.28126;nhomalt_nfe_female=1499;AC_asj_male=470;AN_asj_male=1560;AF_asj_male=0.301282;nhomalt_asj_male=70;AC_raw=54691;AN_raw=143350;AF_raw=0.381521;nhomalt_raw=11983;AC_oth_male=382;AN_oth_male=1050;AF_oth_male=0.36381;nhomalt_oth_male=70;AC_nfe_male=7607;AN_nfe_male=27172;AF_nfe_male=0.279957;nhomalt_nfe_male=1052;AC_asj=970;AN_asj=3318;AF_asj=0.292345;nhomalt_asj=144;AC_amr_male=2279;AN_amr_male=7742;AF_amr_male=0.294368;nhomalt_amr_male=346;nhomalt=11939;AC_amr_female=1696;AN_amr_female=5910;AF_amr_female=0.286971;nhomalt_amr_female=273;AC_sas_female=241;AN_sas_female=562;AF_sas_female=0.428826;nhomalt_sas_female=52;AC_fin=2553;AN_fin=10446;AF_fin=0.2444;nhomalt_fin=304;AC_afr_female=13080;AN_afr_female=22638;AF_afr_female=0.57779;nhomalt_afr_female=3772;AC_sas_male=1139;AN_sas_male=2480;AF_sas_male=0.459274;nhomalt_sas_male=266;AC_amr=3975;AN_amr=13652;AF_amr=0.291166;nhomalt_amr=619;AC_nfe=18116;AN_nfe=64536;AF_nfe=0.280712;nhomalt_nfe=2551;AC_eas=2106;AN_eas=3118;AF_eas=0.675433;nhomalt_eas=700;AC_ami_male=166;AN_ami_male=430;AF_ami_male=0.386047;nhomalt_ami_male=40;AC_fin_female=615;AN_fin_female=2502;AF_fin_female=0.245803;nhomalt_fin_female=80;faf95_afr=0.572745;faf99_afr=0.572745;faf95_sas=0.43375;faf99_sas=0.43375;faf95_adj=0.378609;faf99_adj=0.378609;faf95_amr=0.283611;faf99_amr=0.283611;faf95_nfe=0.27729;faf99_nfe=0.277289;faf95_eas=0.651407;faf99_eas=0.651407;vep=C|intron_variant|MODIFIER|TAL1|ENSG00000162367|Transcript|ENST00000294339|protein_coding||3/3|,C|intron_variant|MODIFIER|TAL1|ENSG00000162367|Transcript|ENST00000371884|protein_coding||4/4|,C|upstream_gene_variant|MODIFIER|AL135960.1|ENSG00000226252|Transcript|ENST00000422216|antisense|||,C|intron_variant&non_coding_transcript_variant|MODIFIER|TAL1|ENSG00000162367|Transcript|ENST00000459729|processed_transcript||2/2|,C|downstream_gene_variant|MODIFIER|TAL1|ENSG00000162367|Transcript|ENST00000464796|processed_transcript|||
chr1	47762271	rs1561573	C	T	75414400	PASS	AC=71370;AN=142898;AF=0.499447;variant_type=snv;n_alt_alleles=1;ReadPosRankSum=0.333;MQRankSum=-0.022;RAW_MQ=1.3475e+10;DP=3710548;MQ_DP=3743347;VarDP=3710548;MQ=59.9977;QD=20.3243;FS=9.64327e-16;SB=618846,615950,1239569,1236183;InbreedingCoeff=0.0160895;AS_VQSLOD=24.065;POSITIVE_TRAIN_SITE;culprit=AS_FS;SOR=0.691;AC_asj_female=886;AN_asj_female=1762;AF_asj_female=0.502838;nhomalt_asj_female=233;AC_eas_female=652;AN_eas_female=1440;AF_eas_female=0.452778;nhomalt_eas_female=142;AC_afr_male=10504;AN_afr_male=19276;AF_afr_male=0.544926;nhomalt_afr_male=2901;AC_female=37131;AN_female=73676;AF_female=0.503977;nhomalt_female=9460;AC_fin_male=3616;AN_fin_male=7908;AF_fin_male=0.457258;nhomalt_fin_male=855;AC_oth_female=531;AN_oth_female=1100;AF_oth_female=0.482727;nhomalt_oth_female=135;AC_ami=322;AN_ami=896;AF_ami=0.359375;nhomalt_ami=57;AC_oth=1032;AN_oth=2146;AF_oth=0.480895;nhomalt_oth=263;AC_male=34239;AN_male=69222;AF_male=0.494626;nhomalt_male=8638;AC_ami_female=185;AN_ami_female=466;AF_ami_female=0.396996;nhomalt_ami_female=35;AC_afr=22752;AN_afr=41892;AF_afr=0.543111;nhomalt_afr=6240;AC_eas_male=734;AN_eas_male=1676;AF_eas_male=0.437947;nhomalt_eas_male=150;AC_sas=905;AN_sas=3020;AF_sas=0.299669;nhomalt_sas=129;AC_nfe_female=18305;AN_nfe_female=37338;AF_nfe_female=0.490251;nhomalt_nfe_female=4523;AC_asj_male=776;AN_asj_male=1562;AF_asj_male=0.496799;nhomalt_asj_male=189;AC_raw=71605;AN_raw=143318;AF_raw=0.499623;nhomalt_raw=18176;AC_oth_male=501;AN_oth_male=1046;AF_oth_male=0.478967;nhomalt_oth_male=128;AC_nfe_male=13301;AN_nfe_male=27132;AF_nfe_male=0.490233;nhomalt_nfe_male=3264;AC_asj=1662;AN_asj=3324;AF_asj=0.5;nhomalt_asj=422;AC_amr_male=3945;AN_amr_male=7728;AF_amr_male=0.510481;nhomalt_amr_male=1027;nhomalt=18098;AC_amr_female=2985;AN_amr_female=5898;AF_amr_female=0.506104;nhomalt_amr_female=749;AC_sas_female=180;AN_sas_female=556;AF_sas_female=0.323741;nhomalt_sas_female=27;AC_fin=4775;AN_fin=10408;AF_fin=0.458782;nhomalt_fin=1132;AC_afr_female=12248;AN_afr_female=22616;AF_afr_female=0.541563;nhomalt_afr_female=3339;AC_sas_male=725;AN_sas_male=2464;AF_sas_male=0.294237;nhomalt_sas_male=102;AC_amr=6930;AN_amr=13626;AF_amr=0.508587;nhomalt_amr=1776;AC_nfe=31606;AN_nfe=64470;AF_nfe=0.490244;nhomalt_nfe=7787;AC_eas=1386;AN_eas=3116;AF_eas=0.444801;nhomalt_eas=292;AC_ami_male=137;AN_ami_male=430;AF_ami_male=0.318605;nhomalt_ami_male=22;AC_fin_female=1159;AN_fin_female=2500;AF_fin_female=0.4636;nhomalt_fin_female=277;faf95_afr=0.537201;faf99_afr=0.537202;faf95_sas=0.283474;faf99_sas=0.283474;faf95_adj=0.496376;faf99_adj=0.496375;faf95_amr=0.498579;faf99_amr=0.498578;faf95_nfe=0.485716;faf99_nfe=0.485716;faf95_eas=0.425332;faf99_eas=0.425332;vep=T|intron_variant&non_coding_transcript_variant|MODIFIER|AL691459.1|ENSG00000223814|Transcript|ENST00000438589|lincRNA||1/1|,T|3_prime_UTR_variant|MODIFIER|TRABD2B|ENSG00000269113|Transcript|ENST00000606738|protein_coding|7/7||
chr1	48043381	rs748142	T	C	99103600	PASS	AC=92549;AN=143098;AF=0.646753;variant_type=snv;n_alt_alleles=1;ReadPosRankSum=0.347;MQRankSum=-0.016;RAW_MQ=1.62734e+10;DP=4486151;MQ_DP=4520918;VarDP=4486151;MQ=59.9965;QD=22.091;FS=1.44649e-15;SB=613651,556061,1721439,1595000;InbreedingCoeff=0.0217023;AS_VQSLOD=22.7889;NEGATIVE_TRAIN_SITE;culprit=AS_FS;SOR=0.671;AC_asj_female=1156;AN_asj_female=1762;AF_asj_female=0.656073;nhomalt_asj_female=393;AC_eas_female=913;AN_eas_female=1448;AF_eas_female=0.630525;nhomalt_eas_female=297;AC_afr_male=13978;AN_afr_male=19302;AF_afr_male=0.724174;nhomalt_afr_male=5077;AC_female=47433;AN_female=73784;AF_female=0.642863;nhomalt_female=15456;AC_fin_male=5261;AN_fin_male=7930;AF_fin_male=0.66343;nhomalt_fin_male=1724;AC_oth_female=710;AN_oth_female=1094;AF_oth_female=0.648995;nhomalt_oth_female=237;AC_ami=451;AN_ami=894;AF_ami=0.504474;nhomalt_ami=110;AC_oth=1406;AN_oth=2148;AF_oth=0.654562;nhomalt_oth=465;AC_male=45116;AN_male=69314;AF_male=0.650893;nhomalt_male=14823;AC_ami_female=224;AN_ami_female=468;AF_ami_female=0.478632;nhomalt_ami_female=53;AC_afr=30295;AN_afr=41968;AF_afr=0.72186;nhomalt_afr=10931;AC_eas_male=1034;AN_eas_male=1680;AF_eas_male=0.615476;nhomalt_eas_male=322;AC_sas=2007;AN_sas=3042;AF_sas=0.659763;nhomalt_sas=676;AC_nfe_female=22340;AN_nfe_female=37370;AF_nfe_female=0.597806;nhomalt_nfe_female=6749;AC_asj_male=991;AN_asj_male=1562;AF_asj_male=0.634443;nhomalt_asj_male=310;AC_raw=92741;AN_raw=143374;AF_raw=0.646847;nhomalt_raw=30350;AC_oth_male=696;AN_oth_male=1054;AF_oth_male=0.660342;nhomalt_oth_male=228;AC_nfe_male=16156;AN_nfe_male=27146;AF_nfe_male=0.595152;nhomalt_nfe_male=4834;AC_asj=2147;AN_asj=3324;AF_asj=0.645909;nhomalt_asj=703;AC_amr_male=5127;AN_amr_male=7736;AF_amr_male=0.662746;nhomalt_amr_male=1709;nhomalt=30279;AC_amr_female=3773;AN_amr_female=5906;AF_amr_female=0.638842;nhomalt_amr_female=1225;AC_sas_female=361;AN_sas_female=564;AF_sas_female=0.640071;nhomalt_sas_female=114;AC_fin=6900;AN_fin=10436;AF_fin=0.661173;nhomalt_fin=2258;AC_afr_female=16317;AN_afr_female=22666;AF_afr_female=0.719889;nhomalt_afr_female=5854;AC_sas_male=1646;AN_sas_male=2478;AF_sas_male=0.664245;nhomalt_sas_male=562;AC_amr=8900;AN_amr=13642;AF_amr=0.652397;nhomalt_amr=2934;AC_nfe=38496;AN_nfe=64516;AF_nfe=0.596689;nhomalt_nfe=11583;AC_eas=1947;AN_eas=3128;AF_eas=0.622442;nhomalt_eas=619;AC_ami_male=227;AN_ami_male=426;AF_ami_male=0.532864;nhomalt_ami_male=57;AC_fin_female=1639;AN_fin_female=2506;AF_fin_female=0.65403;nhomalt_fin_female=534;faf95_afr=0.715051;faf99_afr=0.715051;faf95_sas=0.635728;faf99_sas=0.635728;faf95_adj=0.643259;faf99_adj=0.643259;faf95_amr=0.641063;faf99_amr=0.641063;faf95_nfe=0.591695;faf99_nfe=0.591695;faf95_eas=0.599423;faf99_eas=0.599422;vep=C|regulatory_region_variant|MODIFIER|||RegulatoryFeature|ENSR00000356810|promoter_flanking_region|||,C|intergenic_variant|MODIFIER|||Intergenic|||||
chr1	48234653	rs10489600	A	G	66625900	PASS	AC=61363;AN=142990;AF=0.429142;variant_type=snv;n_alt_alleles=1;ReadPosRankSum=0.366;MQRankSum=-0.027;RAW_MQ=1.2239e+10;DP=3369064;MQ_DP=3400103;VarDP=3369064;MQ=59.9966;QD=19.7758;FS=1.44649e-15;SB=618899,549701,1163267,1037197;InbreedingCoeff=0.0449109;AS_VQSLOD=23.3358;POSITIVE_TRAIN_SITE;culprit=AS_FS;SOR=0.689;AC_asj_female=1058;AN_asj_female=1758;AF_asj_female=0.60182;nhomalt_asj_female=319;AC_eas_female=628;AN_eas_female=1440;AF_eas_female=0.436111;nhomalt_eas_female=138;AC_afr_male=5237;AN_afr_male=19276;AF_afr_male=0.271685;nhomalt_afr_male=720;AC_female=31475;AN_female=73724;AF_female=0.42693;nhomalt_female=7080;AC_fin_male=3800;AN_fin_male=7918;AF_fin_male=0.479919;nhomalt_fin_male=870;AC_oth_female=484;AN_oth_female=1098;AF_oth_female=0.440801;nhomalt_oth_female=107;AC_ami=448;AN_ami=898;AF_ami=0.498886;nhomalt_ami=112;AC_oth=941;AN_oth=2148;AF_oth=0.438082;nhomalt_oth=219;AC_male=29888;AN_male=69266;AF_male=0.431496;nhomalt_male=6864;AC_ami_female=222;AN_ami_female=468;AF_ami_female=0.474359;nhomalt_ami_female=47;AC_afr=11569;AN_afr=41926;AF_afr=0.275939;nhomalt_afr=1614;AC_eas_male=754;AN_eas_male=1684;AF_eas_male=0.447743;nhomalt_eas_male=175;AC_sas=1482;AN_sas=3036;AF_sas=0.488142;nhomalt_sas=372;AC_nfe_female=18725;AN_nfe_female=37352;AF_nfe_female=0.501312;nhomalt_nfe_female=4672;AC_asj_male=943;AN_asj_male=1558;AF_asj_male=0.605263;nhomalt_asj_male=292;AC_raw=61520;AN_raw=143322;AF_raw=0.429243;nhomalt_raw=13992;AC_oth_male=457;AN_oth_male=1050;AF_oth_male=0.435238;nhomalt_oth_male=112;AC_nfe_male=13779;AN_nfe_male=27138;AF_nfe_male=0.507738;nhomalt_nfe_male=3520;AC_asj=2001;AN_asj=3316;AF_asj=0.603438;nhomalt_asj=611;AC_amr_male=3508;AN_amr_male=7738;AF_amr_male=0.453347;nhomalt_amr_male=814;nhomalt=13944;AC_amr_female=2568;AN_amr_female=5894;AF_amr_female=0.435697;nhomalt_amr_female=557;AC_sas_female=298;AN_sas_female=562;AF_sas_female=0.530249;nhomalt_sas_female=76;AC_fin=4960;AN_fin=10420;AF_fin=0.476008;nhomalt_fin=1140;AC_afr_female=6332;AN_afr_female=22650;AF_afr_female=0.279558;nhomalt_afr_female=894;AC_sas_male=1184;AN_sas_male=2474;AF_sas_male=0.478577;nhomalt_sas_male=296;AC_amr=6076;AN_amr=13632;AF_amr=0.445716;nhomalt_amr=1371;AC_nfe=32504;AN_nfe=64490;AF_nfe=0.504016;nhomalt_nfe=8192;AC_eas=1382;AN_eas=3124;AF_eas=0.442382;nhomalt_eas=313;AC_ami_male=226;AN_ami_male=430;AF_ami_male=0.525581;nhomalt_ami_male=65;AC_fin_female=1160;AN_fin_female=2502;AF_fin_female=0.463629;nhomalt_fin_female=270;faf95_afr=0.271732;faf99_afr=0.271732;faf95_sas=0.467474;faf99_sas=0.467474;faf95_adj=0.426296;faf99_adj=0.426296;faf95_amr=0.436352;faf99_amr=0.436352;faf95_nfe=0.499426;faf99_nfe=0.499426;faf95_eas=0.422992;faf99_eas=0.422991;vep=G|intron_variant|MODIFIER|SLC5A9|ENSG00000117834|Transcript|ENST00000236495|protein_coding||10/14|,G|intron_variant&NMD_transcript_variant|MODIFIER|SLC5A9|ENSG00000117834|Transcript|ENST00000425816|nonsense_mediated_decay||8/12|,G|intron_variant|MODIFIER|SLC5A9|ENSG00000117834|Transcript|ENST00000438567|protein_coding||9/13|,G|intron_variant&NMD_transcript_variant|MODIFIER|SLC5A9|ENSG00000117834|Transcript|ENST00000441260|nonsense_mediated_decay||8/9|,G|intron_variant&non_coding_transcript_variant|MODIFIER|SLC5A9|ENSG00000117834|Transcript|ENST00000493837|retained_intron||7/11|,G|upstream_gene_variant|MODIFIER|SLC5A9|ENSG00000117834|Transcript|ENST00000525901|processed_transcript|||,G|downstream_gene_variant|MODIFIER|SLC5A9|ENSG00000117834|Transcript|ENST00000527929|retained_intron|||,G|upstream_gene_variant|MODIFIER|SLC5A9|ENSG00000117834|Transcript|ENST00000532322|nonsense_mediated_decay|||,G|intron_variant|MODIFIER|SLC5A9|ENSG00000117834|Transcript|ENST00000533824|protein_coding||10/14|
chr1	48668214	rs397260	G	A	86736900	PASS	AC=82782;AN=142952;AF=0.579089;variant_type=snv;n_alt_alleles=1;ReadPosRankSum=0.373;MQRankSum=-0.017;RAW_MQ=1.45871e+10;DP=4018873;MQ_DP=4052293;VarDP=4018873;MQ=59.9976;QD=21.5824;FS=0;SB=606619,586118,1447110,1379026;InbreedingCoeff=0.0080186;AS_VQSLOD=24.2605;POSITIVE_TRAIN_SITE;culprit=AS_FS;SOR=0.707;AC_asj_female=1104;AN_asj_female=1758;AF_asj_female=0.627986;nhomalt_asj_female=359;AC_eas_female=476;AN_eas_female=1442;AF_eas_female=0.330097;nhomalt_eas_female=77;AC_afr_male=11224;AN_afr_male=19272;AF_afr_male=0.582399;nhomalt_afr_male=3246;AC_female=42736;AN_female=73714;AF_female=0.579754;nhomalt_female=12407;AC_fin_male=5040;AN_fin_male=7914;AF_fin_male=0.636846;nhomalt_fin_male=1636;AC_oth_female=609;AN_oth_female=1098;AF_oth_female=0.554645;nhomalt_oth_female=165;AC_ami=573;AN_ami=900;AF_ami=0.636667;nhomalt_ami=175;AC_oth=1217;AN_oth=2150;AF_oth=0.566047;nhomalt_oth=335;AC_male=40046;AN_male=69238;AF_male=0.578382;nhomalt_male=11701;AC_ami_female=308;AN_ami_female=470;AF_ami_female=0.655319;nhomalt_ami_female=99;AC_afr=24420;AN_afr=41894;AF_afr=0.5829;nhomalt_afr=7079;AC_eas_male=561;AN_eas_male=1674;AF_eas_male=0.335125;nhomalt_eas_male=87;AC_sas=1631;AN_sas=3032;AF_sas=0.537929;nhomalt_sas=435;AC_nfe_female=21822;AN_nfe_female=37354;AF_nfe_female=0.584194;nhomalt_nfe_female=6365;AC_asj_male=913;AN_asj_male=1562;AF_asj_male=0.584507;nhomalt_asj_male=265;AC_raw=83023;AN_raw=143344;AF_raw=0.579187;nhomalt_raw=24183;AC_oth_male=608;AN_oth_male=1052;AF_oth_male=0.577947;nhomalt_oth_male=170;AC_nfe_male=15819;AN_nfe_male=27140;AF_nfe_male=0.582867;nhomalt_nfe_male=4663;AC_asj=2017;AN_asj=3320;AF_asj=0.60753;nhomalt_asj=624;AC_amr_male=4297;AN_amr_male=7726;AF_amr_male=0.556174;nhomalt_amr_male=1206;nhomalt=24108;AC_amr_female=3334;AN_amr_female=5902;AF_amr_female=0.564893;nhomalt_amr_female=923;AC_sas_female=312;AN_sas_female=564;AF_sas_female=0.553191;nhomalt_sas_female=83;AC_fin=6615;AN_fin=10418;AF_fin=0.634959;nhomalt_fin=2139;AC_afr_female=13196;AN_afr_female=22622;AF_afr_female=0.583326;nhomalt_afr_female=3833;AC_sas_male=1319;AN_sas_male=2468;AF_sas_male=0.534441;nhomalt_sas_male=352;AC_amr=7631;AN_amr=13628;AF_amr=0.55995;nhomalt_amr=2129;AC_nfe=37641;AN_nfe=64494;AF_nfe=0.583636;nhomalt_nfe=11028;AC_eas=1037;AN_eas=3116;AF_eas=0.332798;nhomalt_eas=164;AC_ami_male=265;AN_ami_male=430;AF_ami_male=0.616279;nhomalt_ami_male=76;AC_fin_female=1575;AN_fin_female=2504;AF_fin_female=0.628994;nhomalt_fin_female=503;faf95_afr=0.576777;faf99_afr=0.576777;faf95_sas=0.516208;faf99_sas=0.516208;faf95_adj=0.575782;faf99_adj=0.575783;faf95_amr=0.549448;faf99_amr=0.549448;faf95_nfe=0.578696;faf99_nfe=0.578696;faf95_eas=0.315983;faf99_eas=0.315984;vep=A|upstream_gene_variant|MODIFIER|AGBL4|ENSG00000186094|Transcript|ENST00000334103|protein_coding|||,A|intron_variant|MODIFIER|AGBL4|ENSG00000186094|Transcript|ENST00000371838|protein_coding||6/8|,A|intron_variant|MODIFIER|AGBL4|ENSG00000186094|Transcript|ENST00000371839|protein_coding||6/13|,A|intron_variant|MODIFIER|AGBL4|ENSG00000186094|Transcript|ENST00000416121|protein_coding||2/6|,A|regulatory_region_variant|MODIFIER|||RegulatoryFeature|ENSR00000356918|enhancer|||
chr1	51004570	rs11588271	G	A	50728000	PASS	AC=48153;AN=142990;AF=0.336758;variant_type=snv;n_alt_alleles=1;ReadPosRankSum=0.337;MQRankSum=-0.029;RAW_MQ=1.0197e+10;DP=2811460;MQ_DP=2832802;VarDP=2811460;MQ=59.9968;QD=18.0433;FS=4.82164e-16;SB=533697,567223,831613,878927;InbreedingCoeff=0.0208537;AS_VQSLOD=23.0046;POSITIVE_TRAIN_SITE;culprit=AS_FS;SOR=0.688;AC_asj_female=731;AN_asj_female=1760;AF_asj_female=0.415341;nhomalt_asj_female=156;AC_eas_female=209;AN_eas_female=1442;AF_eas_female=0.144938;nhomalt_eas_female=17;AC_afr_male=7771;AN_afr_male=19266;AF_afr_male=0.403353;nhomalt_afr_male=1550;AC_female=25260;AN_female=73702;AF_female=0.342732;nhomalt_female=4453;AC_fin_male=1541;AN_fin_male=7940;AF_fin_male=0.194081;nhomalt_fin_male=149;AC_oth_female=382;AN_oth_female=1098;AF_oth_female=0.347905;nhomalt_oth_female=66;AC_ami=322;AN_ami=898;AF_ami=0.358575;nhomalt_ami=58;AC_oth=759;AN_oth=2146;AF_oth=0.353681;nhomalt_oth=136;AC_male=22893;AN_male=69288;AF_male=0.330404;nhomalt_male=3979;AC_ami_female=173;AN_ami_female=468;AF_ami_female=0.369658;nhomalt_ami_female=32;AC_afr=16749;AN_afr=41882;AF_afr=0.399909;nhomalt_afr=3331;AC_eas_male=246;AN_eas_male=1686;AF_eas_male=0.145907;nhomalt_eas_male=18;AC_sas=996;AN_sas=3050;AF_sas=0.326557;nhomalt_sas=179;AC_nfe_female=12258;AN_nfe_female=37366;AF_nfe_female=0.328052;nhomalt_nfe_female=2023;AC_asj_male=596;AN_asj_male=1562;AF_asj_male=0.381562;nhomalt_asj_male=111;AC_raw=48304;AN_raw=143338;AF_raw=0.336994;nhomalt_raw=8473;AC_oth_male=377;AN_oth_male=1048;AF_oth_male=0.359733;nhomalt_oth_male=70;AC_nfe_male=9108;AN_nfe_male=27146;AF_nfe_male=0.335519;nhomalt_nfe_male=1572;AC_asj=1327;AN_asj=3322;AF_asj=0.399458;nhomalt_asj=267;AC_amr_male=2304;AN_amr_male=7726;AF_amr_male=0.298214;nhomalt_amr_male=341;nhomalt=8432;AC_amr_female=1786;AN_amr_female=5896;AF_amr_female=0.302917;nhomalt_amr_female=289;AC_sas_female=195;AN_sas_female=566;AF_sas_female=0.344523;nhomalt_sas_female=37;AC_fin=2089;AN_fin=10430;AF_fin=0.200288;nhomalt_fin=201;AC_afr_female=8978;AN_afr_female=22616;AF_afr_female=0.396976;nhomalt_afr_female=1781;AC_sas_male=801;AN_sas_male=2484;AF_sas_male=0.322464;nhomalt_sas_male=142;AC_amr=4090;AN_amr=13622;AF_amr=0.30025;nhomalt_amr=630;AC_nfe=21366;AN_nfe=64512;AF_nfe=0.331194;nhomalt_nfe=3595;AC_eas=455;AN_eas=3128;AF_eas=0.14546;nhomalt_eas=35;AC_ami_male=149;AN_ami_male=430;AF_ami_male=0.346512;nhomalt_ami_male=26;AC_fin_female=548;AN_fin_female=2490;AF_fin_female=0.22008;nhomalt_fin_female=52;faf95_afr=0.39484;faf99_afr=0.394839;faf95_sas=0.309725;faf99_sas=0.309726;faf95_adj=0.334237;faf99_adj=0.334237;faf95_amr=0.292568;faf99_amr=0.292569;faf95_nfe=0.327475;faf99_nfe=0.327475;faf95_eas=0.134428;faf99_eas=0.134427;vep=A|intergenic_variant|MODIFIER|||Intergenic|||||
chr1	52608860	rs1047635	C	A	83848200	PASS	AC=72152;AN=143000;AF=0.504559;variant_type=snv;n_alt_alleles=1;ReadPosRankSum=0.336;MQRankSum=-0.02;RAW_MQ=1.44927e+10;DP=3995641;MQ_DP=4026221;VarDP=3995641;MQ=59.9965;QD=20.9849;FS=1.92865e-15;SB=598110,658309,1304441,1434781;InbreedingCoeff=0.0354897;AS_VQSLOD=22.6019;culprit=AS_FS;SOR=0.692;AC_asj_female=1027;AN_asj_female=1758;AF_asj_female=0.584187;nhomalt_asj_female=296;AC_eas_female=1074;AN_eas_female=1438;AF_eas_female=0.746871;nhomalt_eas_female=402;AC_afr_male=6826;AN_afr_male=19290;AF_afr_male=0.353862;nhomalt_afr_male=1185;AC_female=36762;AN_female=73716;AF_female=0.498698;nhomalt_female=9433;AC_fin_male=4514;AN_fin_male=7916;AF_fin_male=0.570237;nhomalt_fin_male=1267;AC_oth_female=617;AN_oth_female=1098;AF_oth_female=0.561931;nhomalt_oth_female=168;AC_ami=397;AN_ami=898;AF_ami=0.442094;nhomalt_ami=92;AC_oth=1182;AN_oth=2148;AF_oth=0.550279;nhomalt_oth=318;AC_male=35390;AN_male=69284;AF_male=0.510796;nhomalt_male=9391;AC_ami_female=211;AN_ami_female=470;AF_ami_female=0.448936;nhomalt_ami_female=45;AC_afr=14954;AN_afr=41922;AF_afr=0.35671;nhomalt_afr=2675;AC_eas_male=1276;AN_eas_male=1680;AF_eas_male=0.759524;nhomalt_eas_male=487;AC_sas=1966;AN_sas=3038;AF_sas=0.647136;nhomalt_sas=623;AC_nfe_female=20182;AN_nfe_female=37352;AF_nfe_female=0.540319;nhomalt_nfe_female=5346;AC_asj_male=951;AN_asj_male=1562;AF_asj_male=0.608835;nhomalt_asj_male=278;AC_raw=72312;AN_raw=143330;AF_raw=0.504514;nhomalt_raw=18877;AC_oth_male=565;AN_oth_male=1050;AF_oth_male=0.538095;nhomalt_oth_male=150;AC_nfe_male=14686;AN_nfe_male=27144;AF_nfe_male=0.54104;nhomalt_nfe_male=3971;AC_asj=1978;AN_asj=3320;AF_asj=0.595783;nhomalt_asj=574;AC_amr_male=4775;AN_amr_male=7738;AF_amr_male=0.617085;nhomalt_amr_male=1493;nhomalt=18824;AC_amr_female=3705;AN_amr_female=5906;AF_amr_female=0.627328;nhomalt_amr_female=1155;AC_sas_female=355;AN_sas_female=562;AF_sas_female=0.631673;nhomalt_sas_female=110;AC_fin=5977;AN_fin=10416;AF_fin=0.573829;nhomalt_fin=1688;AC_afr_female=8128;AN_afr_female=22632;AF_afr_female=0.359138;nhomalt_afr_female=1490;AC_sas_male=1611;AN_sas_male=2476;AF_sas_male=0.650646;nhomalt_sas_male=513;AC_amr=8480;AN_amr=13644;AF_amr=0.621519;nhomalt_amr=2648;AC_nfe=34868;AN_nfe=64496;AF_nfe=0.540623;nhomalt_nfe=9317;AC_eas=2350;AN_eas=3118;AF_eas=0.753688;nhomalt_eas=889;AC_ami_male=186;AN_ami_male=428;AF_ami_male=0.434579;nhomalt_ami_male=47;AC_fin_female=1463;AN_fin_female=2500;AF_fin_female=0.5852;nhomalt_fin_female=421;faf95_afr=0.351926;faf99_afr=0.351925;faf95_sas=0.623318;faf99_sas=0.623318;faf95_adj=0.501474;faf99_adj=0.501474;faf95_amr=0.610458;faf99_amr=0.610459;faf95_nfe=0.535869;faf99_nfe=0.535869;faf95_eas=0.728298;faf99_eas=0.728298;vep=A|3_prime_UTR_variant|MODIFIER|GPX7|ENSG00000116157|Transcript|ENST00000361314|protein_coding|3/3||,A|downstream_gene_variant|MODIFIER|GPX7|ENSG00000116157|Transcript|ENST00000459779|processed_transcript|||
chr1	52698548	rs375945	C	T	78716000	PASS	AC=71948;AN=143042;AF=0.502985;variant_type=snv;n_alt_alleles=1;ReadPosRankSum=0.355;MQRankSum=-0.011;RAW_MQ=1.39098e+10;DP=3835482;MQ_DP=3864164;VarDP=3835482;MQ=59.9974;QD=20.5231;FS=2.89298e-15;SB=573548,681967,1176978,1402989;InbreedingCoeff=0.0281209;AS_VQSLOD=23.9055;POSITIVE_TRAIN_SITE;culprit=AS_FS;SOR=0.696;AC_asj_female=892;AN_asj_female=1758;AF_asj_female=0.507395;nhomalt_asj_female=223;AC_eas_female=213;AN_eas_female=1446;AF_eas_female=0.147303;nhomalt_eas_female=16;AC_afr_male=10554;AN_afr_male=19304;AF_afr_male=0.546726;nhomalt_afr_male=2909;AC_female=37782;AN_female=73760;AF_female=0.512229;nhomalt_female=9885;AC_fin_male=3589;AN_fin_male=7916;AF_fin_male=0.453386;nhomalt_fin_male=840;AC_oth_female=517;AN_oth_female=1100;AF_oth_female=0.47;nhomalt_oth_female=131;AC_ami=337;AN_ami=900;AF_ami=0.374444;nhomalt_ami=61;AC_oth=1032;AN_oth=2152;AF_oth=0.479554;nhomalt_oth=252;AC_male=34166;AN_male=69282;AF_male=0.493144;nhomalt_male=8704;AC_ami_female=177;AN_ami_female=470;AF_ami_female=0.376596;nhomalt_ami_female=33;AC_afr=23022;AN_afr=41958;AF_afr=0.548692;nhomalt_afr=6322;AC_eas_male=274;AN_eas_male=1680;AF_eas_male=0.163095;nhomalt_eas_male=25;AC_sas=1332;AN_sas=3050;AF_sas=0.436721;nhomalt_sas=293;AC_nfe_female=19674;AN_nfe_female=37362;AF_nfe_female=0.526578;nhomalt_nfe_female=5217;AC_asj_male=788;AN_asj_male=1562;AF_asj_male=0.504481;nhomalt_asj_male=206;AC_raw=72106;AN_raw=143340;AF_raw=0.503042;nhomalt_raw=18640;AC_oth_male=515;AN_oth_male=1052;AF_oth_male=0.489544;nhomalt_oth_male=121;AC_nfe_male=14085;AN_nfe_male=27128;AF_nfe_male=0.519205;nhomalt_nfe_male=3653;AC_asj=1680;AN_asj=3320;AF_asj=0.506024;nhomalt_asj=429;AC_amr_male=3109;AN_amr_male=7726;AF_amr_male=0.402407;nhomalt_amr_male=681;nhomalt=18589;AC_amr_female=2415;AN_amr_female=5902;AF_amr_female=0.409183;nhomalt_amr_female=522;AC_sas_female=240;AN_sas_female=566;AF_sas_female=0.424028;nhomalt_sas_female=52;AC_fin=4775;AN_fin=10418;AF_fin=0.458341;nhomalt_fin=1118;AC_afr_female=12468;AN_afr_female=22654;AF_afr_female=0.550366;nhomalt_afr_female=3413;AC_sas_male=1092;AN_sas_male=2484;AF_sas_male=0.439614;nhomalt_sas_male=241;AC_amr=5524;AN_amr=13628;AF_amr=0.405342;nhomalt_amr=1203;AC_nfe=33759;AN_nfe=64490;AF_nfe=0.523477;nhomalt_nfe=8870;AC_eas=487;AN_eas=3126;AF_eas=0.15579;nhomalt_eas=41;AC_ami_male=160;AN_ami_male=430;AF_ami_male=0.372093;nhomalt_ami_male=28;AC_fin_female=1186;AN_fin_female=2502;AF_fin_female=0.474021;nhomalt_fin_female=278;faf95_afr=0.542756;faf99_afr=0.542756;faf95_sas=0.417226;faf99_sas=0.417226;faf95_adj=0.499904;faf99_adj=0.499904;faf95_amr=0.396413;faf99_amr=0.396413;faf95_nfe=0.518799;faf99_nfe=0.518798;faf95_eas=0.144362;faf99_eas=0.144362;vep=T|upstream_gene_variant|MODIFIER|COA7|ENSG00000162377|Transcript|ENST00000371538|protein_coding|||,T|upstream_gene_variant|MODIFIER|COA7|ENSG00000162377|Transcript|ENST00000486918|processed_transcript|||,T|regulatory_region_variant|MODIFIER|||RegulatoryFeature|ENSR00000006423|promoter|||,T|regulatory_region_variant|MODIFIER|||RegulatoryFeature|ENSR00000357617|CTCF_binding_site|||,T|TF_binding_site_variant|MODIFIER|||MotifFeature|ENSM00209987873||||,T|TF_binding_site_variant|MODIFIER|||MotifFeature|ENSM00210238711||||,T|TF_binding_site_variant|MODIFIER|||MotifFeature|ENSM00210365295||||,T|TF_binding_site_variant|MODIFIER|||MotifFeature|ENSM00210416010||||,T|TF_binding_site_variant|MODIFIER|||MotifFeature|ENSM00210468595||||
chr1	53179295	rs6588471	C	T	50900500	PASS	AC=46322;AN=143142;AF=0.323609;variant_type=snv;n_alt_alleles=1;ReadPosRankSum=0.38;MQRankSum=-0.023;RAW_MQ=1.01515e+10;DP=2792585;MQ_DP=2820191;VarDP=2792585;MQ=59.9966;QD=18.227;FS=0;SB=522776,547063,838341,884405;InbreedingCoeff=0.0852399;AS_VQSLOD=23.176;POSITIVE_TRAIN_SITE;culprit=AS_FS;SOR=0.701;AC_asj_female=649;AN_asj_female=1758;AF_asj_female=0.36917;nhomalt_asj_female=98;AC_eas_female=253;AN_eas_female=1448;AF_eas_female=0.174724;nhomalt_eas_female=22;AC_afr_male=2513;AN_afr_male=19316;AF_afr_male=0.130099;nhomalt_afr_male=181;AC_female=23715;AN_female=73786;AF_female=0.321402;nhomalt_female=4487;AC_fin_male=3629;AN_fin_male=7944;AF_fin_male=0.456823;nhomalt_fin_male=832;AC_oth_female=327;AN_oth_female=1096;AF_oth_female=0.298358;nhomalt_oth_female=49;AC_ami=390;AN_ami=898;AF_ami=0.434298;nhomalt_ami=91;AC_oth=671;AN_oth=2148;AF_oth=0.312384;nhomalt_oth=102;AC_male=22607;AN_male=69356;AF_male=0.325956;nhomalt_male=4338;AC_ami_female=195;AN_ami_female=468;AF_ami_female=0.416667;nhomalt_ami_female=47;AC_afr=5577;AN_afr=41990;AF_afr=0.132817;nhomalt_afr=375;AC_eas_male=304;AN_eas_male=1686;AF_eas_male=0.180308;nhomalt_eas_male=25;AC_sas=1009;AN_sas=3042;AF_sas=0.33169;nhomalt_sas=166;AC_nfe_female=16309;AN_nfe_female=37364;AF_nfe_female=0.43649;nhomalt_nfe_female=3592;AC_asj_male=630;AN_asj_male=1556;AF_asj_male=0.404884;nhomalt_asj_male=123;AC_raw=46399;AN_raw=143362;AF_raw=0.323649;nhomalt_raw=8846;AC_oth_male=344;AN_oth_male=1052;AF_oth_male=0.326996;nhomalt_oth_male=53;AC_nfe_male=12023;AN_nfe_male=27158;AF_nfe_male=0.442706;nhomalt_nfe_male=2645;AC_asj=1279;AN_asj=3314;AF_asj=0.385938;nhomalt_asj=221;AC_amr_male=2141;AN_amr_male=7736;AF_amr_male=0.276758;nhomalt_amr_male=296;nhomalt=8825;AC_amr_female=1574;AN_amr_female=5910;AF_amr_female=0.266328;nhomalt_amr_female=190;AC_sas_female=181;AN_sas_female=564;AF_sas_female=0.320922;nhomalt_sas_female=27;AC_fin=4792;AN_fin=10448;AF_fin=0.458652;nhomalt_fin=1100;AC_afr_female=3064;AN_afr_female=22674;AF_afr_female=0.135133;nhomalt_afr_female=194;AC_sas_male=828;AN_sas_male=2478;AF_sas_male=0.33414;nhomalt_sas_male=139;AC_amr=3715;AN_amr=13646;AF_amr=0.272241;nhomalt_amr=486;AC_nfe=28332;AN_nfe=64522;AF_nfe=0.439106;nhomalt_nfe=6237;AC_eas=557;AN_eas=3134;AF_eas=0.177728;nhomalt_eas=47;AC_ami_male=195;AN_ami_male=430;AF_ami_male=0.453488;nhomalt_ami_male=44;AC_fin_female=1163;AN_fin_female=2504;AF_fin_female=0.464457;nhomalt_fin_female=268;faf95_afr=0.129905;faf99_afr=0.129905;faf95_sas=0.314702;faf99_sas=0.314702;faf95_adj=0.321139;faf99_adj=0.321139;faf95_amr=0.264936;faf99_amr=0.264936;faf95_nfe=0.434824;faf99_nfe=0.434823;faf95_eas=0.165525;faf99_eas=0.165525;vep=T|upstream_gene_variant|MODIFIER|AL606760.4|ENSG00000277397|Transcript|ENST00000617613|unprocessed_pseudogene|||
chr1	53348366	rs7535922	C	T	75759400	PASS	AC=68182;AN=142936;AF=0.477011;variant_type=snv;n_alt_alleles=1;ReadPosRankSum=0.377;MQRankSum=-0.034;RAW_MQ=1.38741e+10;DP=3808116;MQ_DP=3854808;VarDP=3808116;MQ=59.993;QD=19.8942;FS=9.64327e-16;SB=664739,625973,1301483,1215946;InbreedingCoeff=-0.000641497;AS_VQSLOD=23.7333;NEGATIVE_TRAIN_SITE;POSITIVE_TRAIN_SITE;culprit=AS_FS;SOR=0.701;AC_asj_female=859;AN_asj_female=1760;AF_asj_female=0.488068;nhomalt_asj_female=213;AC_eas_female=920;AN_eas_female=1446;AF_eas_female=0.636238;nhomalt_eas_female=285;AC_afr_male=9532;AN_afr_male=19268;AF_afr_male=0.494706;nhomalt_afr_male=2335;AC_female=35344;AN_female=73712;AF_female=0.479488;nhomalt_female=8454;AC_fin_male=3711;AN_fin_male=7886;AF_fin_male=0.470581;nhomalt_fin_male=864;AC_oth_female=541;AN_oth_female=1092;AF_oth_female=0.495421;nhomalt_oth_female=131;AC_ami=445;AN_ami=894;AF_ami=0.497763;nhomalt_ami=113;AC_oth=1008;AN_oth=2140;AF_oth=0.471028;nhomalt_oth=233;AC_male=32838;AN_male=69224;AF_male=0.474373;nhomalt_male=7781;AC_ami_female=234;AN_ami_female=466;AF_ami_female=0.502146;nhomalt_ami_female=59;AC_afr=20568;AN_afr=41896;AF_afr=0.49093;nhomalt_afr=4991;AC_eas_male=1055;AN_eas_male=1682;AF_eas_male=0.627229;nhomalt_eas_male=318;AC_sas=1352;AN_sas=3040;AF_sas=0.444737;nhomalt_sas=302;AC_nfe_female=17655;AN_nfe_female=37356;AF_nfe_female=0.472615;nhomalt_nfe_female=4174;AC_asj_male=759;AN_asj_male=1560;AF_asj_male=0.486538;nhomalt_asj_male=177;AC_raw=68320;AN_raw=143280;AF_raw=0.476829;nhomalt_raw=16277;AC_oth_male=467;AN_oth_male=1048;AF_oth_male=0.445611;nhomalt_oth_male=102;AC_nfe_male=12763;AN_nfe_male=27150;AF_nfe_male=0.470092;nhomalt_nfe_male=2994;AC_asj=1618;AN_asj=3320;AF_asj=0.487349;nhomalt_asj=390;AC_amr_male=3241;AN_amr_male=7728;AF_amr_male=0.419384;nhomalt_amr_male=691;nhomalt=16235;AC_amr_female=2614;AN_amr_female=5900;AF_amr_female=0.443051;nhomalt_amr_female=568;AC_sas_female=253;AN_sas_female=566;AF_sas_female=0.446996;nhomalt_sas_female=56;AC_fin=4943;AN_fin=10384;AF_fin=0.476021;nhomalt_fin=1176;AC_afr_female=11036;AN_afr_female=22628;AF_afr_female=0.487714;nhomalt_afr_female=2656;AC_sas_male=1099;AN_sas_male=2474;AF_sas_male=0.44422;nhomalt_sas_male=246;AC_amr=5855;AN_amr=13628;AF_amr=0.42963;nhomalt_amr=1259;AC_nfe=30418;AN_nfe=64506;AF_nfe=0.471553;nhomalt_nfe=7168;AC_eas=1975;AN_eas=3128;AF_eas=0.631394;nhomalt_eas=603;AC_ami_male=211;AN_ami_male=428;AF_ami_male=0.492991;nhomalt_ami_male=54;AC_fin_female=1232;AN_fin_female=2498;AF_fin_female=0.493195;nhomalt_fin_female=312;faf95_afr=0.485312;faf99_afr=0.485312;faf95_sas=0.42503;faf99_sas=0.42503;faf95_adj=0.474009;faf99_adj=0.47401;faf95_amr=0.420436;faf99_amr=0.420436;faf95_nfe=0.467114;faf99_nfe=0.467114;faf95_eas=0.608207;faf99_eas=0.608207;vep=T|downstream_gene_variant|MODIFIER|AC119428.1|ENSG00000226938|Transcript|ENST00000429099|lincRNA|||,T|intron_variant&non_coding_transcript_variant|MODIFIER|AC119428.3|ENSG00000285954|Transcript|ENST00000647620|lincRNA||1/3|,T|regulatory_region_variant|MODIFIER|||RegulatoryFeature|ENSR00000357805|enhancer|||
chr1	53415409	rs6686055	T	C	95632000	PASS	AC=89883;AN=143126;AF=0.627999;variant_type=snv;n_alt_alleles=1;ReadPosRankSum=0.328;MQRankSum=-0.026;RAW_MQ=1.57759e+10;DP=4339945;MQ_DP=4382648;VarDP=4339945;MQ=59.9968;QD=22.0353;FS=4.82164e-16;SB=578234,588746,1568013,1604952;InbreedingCoeff=0.0486575;AS_VQSLOD=23.017;culprit=AS_FS;SOR=0.698;AC_asj_female=994;AN_asj_female=1762;AF_asj_female=0.564132;nhomalt_asj_female=278;AC_eas_female=897;AN_eas_female=1446;AF_eas_female=0.620332;nhomalt_eas_female=269;AC_afr_male=15180;AN_afr_male=19308;AF_afr_male=0.786203;nhomalt_afr_male=5977;AC_female=46441;AN_female=73776;AF_female=0.629487;nhomalt_female=14995;AC_fin_male=4092;AN_fin_male=7938;AF_fin_male=0.515495;nhomalt_fin_male=1096;AC_oth_female=678;AN_oth_female=1100;AF_oth_female=0.616364;nhomalt_oth_female=223;AC_ami=371;AN_ami=898;AF_ami=0.41314;nhomalt_ami=75;AC_oth=1333;AN_oth=2154;AF_oth=0.618849;nhomalt_oth=425;AC_male=43442;AN_male=69350;AF_male=0.626417;nhomalt_male=14040;AC_ami_female=184;AN_ami_female=470;AF_ami_female=0.391489;nhomalt_ami_female=35;AC_afr=32935;AN_afr=41966;AF_afr=0.784802;nhomalt_afr=12941;AC_eas_male=1043;AN_eas_male=1680;AF_eas_male=0.620833;nhomalt_eas_male=315;AC_sas=1914;AN_sas=3042;AF_sas=0.629191;nhomalt_sas=599;AC_nfe_female=20701;AN_nfe_female=37364;AF_nfe_female=0.554036;nhomalt_nfe_female=5685;AC_asj_male=888;AN_asj_male=1562;AF_asj_male=0.568502;nhomalt_asj_male=248;AC_raw=90051;AN_raw=143372;AF_raw=0.628093;nhomalt_raw=29095;AC_oth_male=655;AN_oth_male=1054;AF_oth_male=0.621442;nhomalt_oth_male=202;AC_nfe_male=15047;AN_nfe_male=27156;AF_nfe_male=0.554095;nhomalt_nfe_male=4182;AC_asj=1882;AN_asj=3324;AF_asj=0.566185;nhomalt_asj=526;AC_amr_male=4792;AN_amr_male=7748;AF_amr_male=0.618482;nhomalt_amr_male=1489;nhomalt=29035;AC_amr_female=3586;AN_amr_female=5908;AF_amr_female=0.606974;nhomalt_amr_female=1088;AC_sas_female=356;AN_sas_female=566;AF_sas_female=0.628975;nhomalt_sas_female=108;AC_fin=5382;AN_fin=10440;AF_fin=0.515517;nhomalt_fin=1441;AC_afr_female=17755;AN_afr_female=22658;AF_afr_female=0.783608;nhomalt_afr_female=6964;AC_sas_male=1558;AN_sas_male=2476;AF_sas_male=0.629241;nhomalt_sas_male=491;AC_amr=8378;AN_amr=13656;AF_amr=0.613503;nhomalt_amr=2577;AC_nfe=35748;AN_nfe=64520;AF_nfe=0.554061;nhomalt_nfe=9867;AC_eas=1940;AN_eas=3126;AF_eas=0.620601;nhomalt_eas=584;AC_ami_male=187;AN_ami_male=428;AF_ami_male=0.436916;nhomalt_ami_male=40;AC_fin_female=1290;AN_fin_female=2502;AF_fin_female=0.515588;nhomalt_fin_female=345;faf95_afr=0.777702;faf99_afr=0.777702;faf95_sas=0.605723;faf99_sas=0.605724;faf95_adj=0.624558;faf99_adj=0.624557;faf95_amr=0.60252;faf99_amr=0.602519;faf95_nfe=0.549249;faf99_nfe=0.549249;faf95_eas=0.597608;faf99_eas=0.597608;vep=C|intron_variant&non_coding_transcript_variant|MODIFIER|SLC25A3P1|ENSG00000236253|Transcript|ENST00000563752|processed_transcript||2/2|,C|non_coding_transcript_exon_variant|MODIFIER|SLC25A3P1|ENSG00000236253|Transcript|ENST00000566461|processed_transcript|2/3||
chr1	53539387	rs11206169	C	T	46160500	PASS	AC=51895;AN=142134;AF=0.365113;lcr;variant_type=snv;n_alt_alleles=1;ReadPosRankSum=0.315;MQRankSum=-0.018;RAW_MQ=1.00218e+10;DP=2676128;MQ_DP=2785931;VarDP=2676128;MQ=59.9774;QD=17.249;FS=4.82164e-16;SB=557864,478182,875742,764340;InbreedingCoeff=0.0109102;AS_VQSLOD=11.4745;NEGATIVE_TRAIN_SITE;POSITIVE_TRAIN_SITE;culprit=AS_MQ;SOR=0.675;AC_asj_female=600;AN_asj_female=1760;AF_asj_female=0.340909;nhomalt_asj_female=95;AC_eas_female=511;AN_eas_female=1438;AF_eas_female=0.355355;nhomalt_eas_female=86;AC_afr_male=6416;AN_afr_male=19086;AF_afr_male=0.336163;nhomalt_afr_male=1088;AC_female=27034;AN_female=73294;AF_female=0.368843;nhomalt_female=5032;AC_fin_male=2280;AN_fin_male=7888;AF_fin_male=0.289047;nhomalt_fin_male=342;AC_oth_female=434;AN_oth_female=1096;AF_oth_female=0.395985;nhomalt_oth_female=84;AC_ami=358;AN_ami=898;AF_ami=0.398664;nhomalt_ami=72;AC_oth=837;AN_oth=2148;AF_oth=0.389665;nhomalt_oth=153;AC_male=24861;AN_male=68840;AF_male=0.361142;nhomalt_male=4602;AC_ami_female=181;AN_ami_female=468;AF_ami_female=0.386752;nhomalt_ami_female=38;AC_afr=13835;AN_afr=41506;AF_afr=0.333325;nhomalt_afr=2318;AC_eas_male=606;AN_eas_male=1670;AF_eas_male=0.362874;nhomalt_eas_male=99;AC_sas=1039;AN_sas=2996;AF_sas=0.346796;nhomalt_sas=195;AC_nfe_female=14605;AN_nfe_female=37214;AF_nfe_female=0.39246;nhomalt_nfe_female=2845;AC_asj_male=499;AN_asj_male=1560;AF_asj_male=0.319872;nhomalt_asj_male=79;AC_raw=52343;AN_raw=143192;AF_raw=0.365544;nhomalt_raw=9748;AC_oth_male=403;AN_oth_male=1052;AF_oth_male=0.38308;nhomalt_oth_male=69;AC_nfe_male=10557;AN_nfe_male=27020;AF_nfe_male=0.390711;nhomalt_nfe_male=2116;AC_asj=1099;AN_asj=3320;AF_asj=0.331024;nhomalt_asj=174;AC_amr_male=3091;AN_amr_male=7688;AF_amr_male=0.402055;nhomalt_amr_male=617;nhomalt=9634;AC_amr_female=2303;AN_amr_female=5852;AF_amr_female=0.393541;nhomalt_amr_female=472;AC_sas_female=207;AN_sas_female=550;AF_sas_female=0.376364;nhomalt_sas_female=37;AC_fin=3054;AN_fin=10384;AF_fin=0.294106;nhomalt_fin=487;AC_afr_female=7419;AN_afr_female=22420;AF_afr_female=0.33091;nhomalt_afr_female=1230;AC_sas_male=832;AN_sas_male=2446;AF_sas_male=0.340147;nhomalt_sas_male=158;AC_amr=5394;AN_amr=13540;AF_amr=0.398375;nhomalt_amr=1089;AC_nfe=25162;AN_nfe=64234;AF_nfe=0.391724;nhomalt_nfe=4961;AC_eas=1117;AN_eas=3108;AF_eas=0.359395;nhomalt_eas=185;AC_ami_male=177;AN_ami_male=430;AF_ami_male=0.411628;nhomalt_ami_male=34;AC_fin_female=774;AN_fin_female=2496;AF_fin_female=0.310096;nhomalt_fin_female=145;faf95_afr=0.328678;faf99_afr=0.328677;faf95_sas=0.32929;faf99_sas=0.32929;faf95_adj=0.36248;faf99_adj=0.36248;faf95_amr=0.389494;faf99_amr=0.389495;faf95_nfe=0.38767;faf99_nfe=0.38767;faf95_eas=0.341892;faf99_eas=0.341892;vep=T|intron_variant|MODIFIER|GLIS1|ENSG00000174332|Transcript|ENST00000312233|protein_coding||3/9|,T|intron_variant|MODIFIER|GLIS1|ENSG00000174332|Transcript|ENST00000628545|protein_coding||3/9|
chr1	54017242	rs11804837	G	A	77051900	PASS	AC=68363;AN=143064;AF=0.477849;variant_type=snv;n_alt_alleles=1;ReadPosRankSum=0.332;MQRankSum=-0.02;RAW_MQ=1.39608e+10;DP=3844598;MQ_DP=3878363;VarDP=3844598;MQ=59.9972;QD=20.0416;FS=9.64327e-16;SB=670029,630668,1313988,1229935;InbreedingCoeff=0.0178685;AS_VQSLOD=24.0877;NEGATIVE_TRAIN_SITE;POSITIVE_TRAIN_SITE;culprit=AS_FS;SOR=0.699;AC_asj_female=968;AN_asj_female=1762;AF_asj_female=0.549376;nhomalt_asj_female=262;AC_eas_female=843;AN_eas_female=1440;AF_eas_female=0.585417;nhomalt_eas_female=238;AC_afr_male=10786;AN_afr_male=19276;AF_afr_male=0.559556;nhomalt_afr_male=3004;AC_female=35386;AN_female=73762;AF_female=0.479732;nhomalt_female=8604;AC_fin_male=2924;AN_fin_male=7936;AF_fin_male=0.368448;nhomalt_fin_male=545;AC_oth_female=557;AN_oth_female=1100;AF_oth_female=0.506364;nhomalt_oth_female=134;AC_ami=535;AN_ami=894;AF_ami=0.598434;nhomalt_ami=157;AC_oth=1096;AN_oth=2154;AF_oth=0.508821;nhomalt_oth=265;AC_male=32977;AN_male=69302;AF_male=0.475845;nhomalt_male=8041;AC_ami_female=283;AN_ami_female=466;AF_ami_female=0.607296;nhomalt_ami_female=83;AC_afr=23327;AN_afr=41932;AF_afr=0.556305;nhomalt_afr=6464;AC_eas_male=1008;AN_eas_male=1680;AF_eas_male=0.6;nhomalt_eas_male=304;AC_sas=1097;AN_sas=3046;AF_sas=0.360144;nhomalt_sas=202;AC_nfe_female=15928;AN_nfe_female=37358;AF_nfe_female=0.426361;nhomalt_nfe_female=3393;AC_asj_male=872;AN_asj_male=1558;AF_asj_male=0.559692;nhomalt_asj_male=242;AC_raw=68511;AN_raw=143352;AF_raw=0.477921;nhomalt_raw=16691;AC_oth_male=539;AN_oth_male=1054;AF_oth_male=0.511385;nhomalt_oth_male=131;AC_nfe_male=11729;AN_nfe_male=27152;AF_nfe_male=0.431976;nhomalt_nfe_male=2559;AC_asj=1840;AN_asj=3320;AF_asj=0.554217;nhomalt_asj=504;AC_amr_male=3982;AN_amr_male=7738;AF_amr_male=0.514603;nhomalt_amr_male=1017;nhomalt=16645;AC_amr_female=3121;AN_amr_female=5910;AF_amr_female=0.528088;nhomalt_amr_female=831;AC_sas_female=212;AN_sas_female=566;AF_sas_female=0.374558;nhomalt_sas_female=37;AC_fin=3857;AN_fin=10440;AF_fin=0.369444;nhomalt_fin=711;AC_afr_female=12541;AN_afr_female=22656;AF_afr_female=0.55354;nhomalt_afr_female=3460;AC_sas_male=885;AN_sas_male=2480;AF_sas_male=0.356855;nhomalt_sas_male=165;AC_amr=7103;AN_amr=13648;AF_amr=0.520443;nhomalt_amr=1848;AC_nfe=27657;AN_nfe=64510;AF_nfe=0.428724;nhomalt_nfe=5952;AC_eas=1851;AN_eas=3120;AF_eas=0.593269;nhomalt_eas=542;AC_ami_male=252;AN_ami_male=428;AF_ami_male=0.588785;nhomalt_ami_male=74;AC_fin_female=933;AN_fin_female=2504;AF_fin_female=0.372604;nhomalt_fin_female=166;faf95_afr=0.550327;faf99_afr=0.550327;faf95_sas=0.342447;faf99_sas=0.342447;faf95_adj=0.474847;faf99_adj=0.474846;faf95_amr=0.510327;faf99_amr=0.510327;faf95_nfe=0.424492;faf99_nfe=0.424492;faf95_eas=0.57077;faf99_eas=0.570771;vep=A|intron_variant|MODIFIER|LDLRAD1|ENSG00000203985|Transcript|ENST00000371360|protein_coding||2/5|,A|intron_variant|MODIFIER|LDLRAD1|ENSG00000203985|Transcript|ENST00000371362|protein_coding||2/3|,A|intron_variant|MODIFIER|LDLRAD1|ENSG00000203985|Transcript|ENST00000420619|protein_coding||1/3|,A|intron_variant|MODIFIER|LDLRAD1|ENSG00000203985|Transcript|ENST00000545928|protein_coding||2/4|
chr1	54222843	rs642990	T	C	104684000	PASS	AC=94046;AN=143138;AF=0.65703;variant_type=snv;n_alt_alleles=1;ReadPosRankSum=0.353;MQRankSum=-0.034;RAW_MQ=1.62218e+10;DP=4465584;MQ_DP=4506622;VarDP=4465584;MQ=59.9962;QD=23.4425;FS=0;SB=611448,514772,1806908,1532456;InbreedingCoeff=0.0433043;AS_VQSLOD=24.6092;POSITIVE_TRAIN_SITE;culprit=AS_FS;SOR=0.686;AC_asj_female=914;AN_asj_female=1760;AF_asj_female=0.519318;nhomalt_asj_female=244;AC_eas_female=1090;AN_eas_female=1446;AF_eas_female=0.753804;nhomalt_eas_female=408;AC_afr_male=15247;AN_afr_male=19314;AF_afr_male=0.789427;nhomalt_afr_male=6006;AC_female=48397;AN_female=73786;AF_female=0.65591;nhomalt_female=16285;AC_fin_male=4979;AN_fin_male=7942;AF_fin_male=0.62692;nhomalt_fin_male=1555;AC_oth_female=699;AN_oth_female=1098;AF_oth_female=0.636612;nhomalt_oth_female=236;AC_ami=534;AN_ami=900;AF_ami=0.593333;nhomalt_ami=151;AC_oth=1320;AN_oth=2148;AF_oth=0.614525;nhomalt_oth=418;AC_male=45649;AN_male=69352;AF_male=0.658222;nhomalt_male=15309;AC_ami_female=278;AN_ami_female=470;AF_ami_female=0.591489;nhomalt_ami_female=79;AC_afr=33209;AN_afr=41980;AF_afr=0.791067;nhomalt_afr=13131;AC_eas_male=1300;AN_eas_male=1678;AF_eas_male=0.774732;nhomalt_eas_male=500;AC_sas=2148;AN_sas=3042;AF_sas=0.706114;nhomalt_sas=766;AC_nfe_female=21708;AN_nfe_female=37372;AF_nfe_female=0.580863;nhomalt_nfe_female=6335;AC_asj_male=788;AN_asj_male=1560;AF_asj_male=0.505128;nhomalt_asj_male=205;AC_raw=94189;AN_raw=143370;AF_raw=0.656964;nhomalt_raw=31639;AC_oth_male=621;AN_oth_male=1050;AF_oth_male=0.591429;nhomalt_oth_male=182;AC_nfe_male=15716;AN_nfe_male=27158;AF_nfe_male=0.578688;nhomalt_nfe_male=4549;AC_asj=1702;AN_asj=3320;AF_asj=0.512651;nhomalt_asj=449;AC_amr_male=5005;AN_amr_male=7742;AF_amr_male=0.646474;nhomalt_amr_male=1627;nhomalt=31594;AC_amr_female=3725;AN_amr_female=5906;AF_amr_female=0.630715;nhomalt_amr_female=1177;AC_sas_female=411;AN_sas_female=564;AF_sas_female=0.728723;nhomalt_sas_female=153;AC_fin=6589;AN_fin=10446;AF_fin=0.630768;nhomalt_fin=2083;AC_afr_female=17962;AN_afr_female=22666;AF_afr_female=0.792464;nhomalt_afr_female=7125;AC_sas_male=1737;AN_sas_male=2478;AF_sas_male=0.700969;nhomalt_sas_male=613;AC_amr=8730;AN_amr=13648;AF_amr=0.639654;nhomalt_amr=2804;AC_nfe=37424;AN_nfe=64530;AF_nfe=0.579947;nhomalt_nfe=10884;AC_eas=2390;AN_eas=3124;AF_eas=0.765045;nhomalt_eas=908;AC_ami_male=256;AN_ami_male=430;AF_ami_male=0.595349;nhomalt_ami_male=72;AC_fin_female=1610;AN_fin_female=2504;AF_fin_female=0.642971;nhomalt_fin_female=528;faf95_afr=0.78394;faf99_afr=0.78394;faf95_sas=0.681242;faf99_sas=0.681242;faf95_adj=0.65351;faf99_adj=0.65351;faf95_amr=0.628435;faf99_amr=0.628435;faf95_nfe=0.575025;faf99_nfe=0.575025;faf95_eas=0.739488;faf99_eas=0.739487;vep=C|downstream_gene_variant|MODIFIER|SSBP3|ENSG00000157216|Transcript|ENST00000326956|processed_transcript|||,C|downstream_gene_variant|MODIFIER|MRPL37|ENSG00000116221|Transcript|ENST00000336230|protein_coding|||,C|downstream_gene_variant|MODIFIER|SSBP3|ENSG00000157216|Transcript|ENST00000357475|protein_coding|||,C|downstream_gene_variant|MODIFIER|MRPL37|ENSG00000116221|Transcript|ENST00000360840|protein_coding|||,C|downstream_gene_variant|MODIFIER|SSBP3|ENSG00000157216|Transcript|ENST00000371319|protein_coding|||,C|downstream_gene_variant|MODIFIER|SSBP3|ENSG00000157216|Transcript|ENST00000371320|protein_coding|||,C|downstream_gene_variant|MODIFIER|MRPL37|ENSG00000116221|Transcript|ENST00000398219|protein_coding|||,C|downstream_gene_variant|MODIFIER|SSBP3|ENSG00000157216|Transcript|ENST00000417664|protein_coding|||,C|downstream_gene_variant|MODIFIER|SSBP3|ENSG00000157216|Transcript|ENST00000528930|retained_intron|||,C|downstream_gene_variant|MODIFIER|SSBP3|ENSG00000157216|Transcript|ENST00000533946|processed_transcript|||,C|intron_variant|MODIFIER|MRPL37|ENSG00000116221|Transcript|ENST00000605337|protein_coding||6/6|,C|downstream_gene_variant|MODIFIER|SSBP3|ENSG00000157216|Transcript|ENST00000610401|protein_coding|||,C|regulatory_region_variant|MODIFIER|||RegulatoryFeature|ENSR00000006604|promoter_flanking_region|||
chr1	54303847	rs6694281	T	C	42730200	PASS	AC=38924;AN=143204;AF=0.271808;variant_type=snv;n_alt_alleles=1;ReadPosRankSum=0.379;MQRankSum=-0.019;RAW_MQ=9.35012e+09;DP=2576620;MQ_DP=2597571;VarDP=2576620;MQ=59.9964;QD=16.5838;FS=0;SB=511309,534431,744200,786680;InbreedingCoeff=0.0382711;AS_VQSLOD=22.653;POSITIVE_TRAIN_SITE;culprit=AS_FS;SOR=0.704;AC_asj_female=669;AN_asj_female=1762;AF_asj_female=0.379682;nhomalt_asj_female=135;AC_eas_female=411;AN_eas_female=1442;AF_eas_female=0.285021;nhomalt_eas_female=57;AC_afr_male=2795;AN_afr_male=19330;AF_afr_male=0.144594;nhomalt_afr_male=216;AC_female=19965;AN_female=73808;AF_female=0.270499;nhomalt_female=2992;AC_fin_male=2344;AN_fin_male=7948;AF_fin_male=0.294917;nhomalt_fin_male=338;AC_oth_female=357;AN_oth_female=1100;AF_oth_female=0.324545;nhomalt_oth_female=64;AC_ami=417;AN_ami=894;AF_ami=0.466443;nhomalt_ami=98;AC_oth=664;AN_oth=2152;AF_oth=0.30855;nhomalt_oth=120;AC_male=18959;AN_male=69396;AF_male=0.2732;nhomalt_male=2836;AC_ami_female=228;AN_ami_female=468;AF_ami_female=0.487179;nhomalt_ami_female=62;AC_afr=6080;AN_afr=42014;AF_afr=0.144714;nhomalt_afr=455;AC_eas_male=450;AN_eas_male=1686;AF_eas_male=0.266904;nhomalt_eas_male=55;AC_sas=1228;AN_sas=3048;AF_sas=0.402887;nhomalt_sas=257;AC_nfe_female=12200;AN_nfe_female=37374;AF_nfe_female=0.32643;nhomalt_nfe_female=1982;AC_asj_male=570;AN_asj_male=1560;AF_asj_male=0.365385;nhomalt_asj_male=101;AC_raw=38990;AN_raw=143368;AF_raw=0.271957;nhomalt_raw=5845;AC_oth_male=307;AN_oth_male=1052;AF_oth_male=0.291825;nhomalt_oth_male=56;AC_nfe_male=8988;AN_nfe_male=27168;AF_nfe_male=0.33083;nhomalt_nfe_male=1468;AC_asj=1239;AN_asj=3322;AF_asj=0.372968;nhomalt_asj=236;AC_amr_male=2316;AN_amr_male=7744;AF_amr_male=0.29907;nhomalt_amr_male=351;nhomalt=5828;AC_amr_female=1868;AN_amr_female=5910;AF_amr_female=0.316074;nhomalt_amr_female=310;AC_sas_female=228;AN_sas_female=566;AF_sas_female=0.402827;nhomalt_sas_female=42;AC_fin=3063;AN_fin=10450;AF_fin=0.29311;nhomalt_fin=439;AC_afr_female=3285;AN_afr_female=22684;AF_afr_female=0.144816;nhomalt_afr_female=239;AC_sas_male=1000;AN_sas_male=2482;AF_sas_male=0.402901;nhomalt_sas_male=215;AC_amr=4184;AN_amr=13654;AF_amr=0.30643;nhomalt_amr=661;AC_nfe=21188;AN_nfe=64542;AF_nfe=0.328282;nhomalt_nfe=3450;AC_eas=861;AN_eas=3128;AF_eas=0.275256;nhomalt_eas=112;AC_ami_male=189;AN_ami_male=426;AF_ami_male=0.443662;nhomalt_ami_male=36;AC_fin_female=719;AN_fin_female=2502;AF_fin_female=0.28737;nhomalt_fin_female=101;faf95_afr=0.141674;faf99_afr=0.141674;faf95_sas=0.384164;faf99_sas=0.384164;faf95_adj=0.269545;faf99_adj=0.269545;faf95_amr=0.29868;faf99_amr=0.298679;faf95_nfe=0.324581;faf99_nfe=0.324581;faf95_eas=0.260009;faf99_eas=0.260009;vep=C|intron_variant&non_coding_transcript_variant|MODIFIER|SSBP3|ENSG00000157216|Transcript|ENST00000326956|processed_transcript||1/13|,C|intron_variant|MODIFIER|SSBP3|ENSG00000157216|Transcript|ENST00000357475|protein_coding||4/16|,C|intron_variant|MODIFIER|SSBP3|ENSG00000157216|Transcript|ENST00000371319|protein_coding||4/16|,C|intron_variant|MODIFIER|SSBP3|ENSG00000157216|Transcript|ENST00000371320|protein_coding||4/17|,C|intron_variant|MODIFIER|SSBP3|ENSG00000157216|Transcript|ENST00000417664|protein_coding||4/17|,C|intron_variant&non_coding_transcript_variant|MODIFIER|SSBP3|ENSG00000157216|Transcript|ENST00000426150|processed_transcript||1/12|,C|intron_variant|MODIFIER|SSBP3|ENSG00000157216|Transcript|ENST00000525990|protein_coding||4/8|,C|intron_variant&non_coding_transcript_variant|MODIFIER|SSBP3|ENSG00000157216|Transcript|ENST00000528787|processed_transcript||1/7|,C|intron_variant&non_coding_transcript_variant|MODIFIER|SSBP3|ENSG00000157216|Transcript|ENST00000533209|retained_intron||1/5|,C|intron_variant&non_coding_transcript_variant|MODIFIER|SSBP3|ENSG00000157216|Transcript|ENST00000533946|processed_transcript||2/5|,C|intron_variant|MODIFIER|SSBP3|ENSG00000157216|Transcript|ENST00000610401|protein_coding||4/17|
chr1	54388406	rs6690450	C	A	97710700	PASS	AC=87430;AN=143088;AF=0.611023;variant_type=snv;n_alt_alleles=1;ReadPosRankSum=0.335;MQRankSum=-0.012;RAW_MQ=1.5534e+10;DP=4275439;MQ_DP=4315391;VarDP=4275439;MQ=59.9973;QD=22.854;FS=0;SB=537682,616989,1450053,1670733;InbreedingCoeff=0.0731794;AS_VQSLOD=22.9352;NEGATIVE_TRAIN_SITE;culprit=AS_FS;SOR=0.697;AC_asj_female=1105;AN_asj_female=1762;AF_asj_female=0.627128;nhomalt_asj_female=358;AC_eas_female=1079;AN_eas_female=1442;AF_eas_female=0.748266;nhomalt_eas_female=396;AC_afr_male=15243;AN_afr_male=19316;AF_afr_male=0.789139;nhomalt_afr_male=6023;AC_female=44947;AN_female=73754;AF_female=0.609418;nhomalt_female=14353;AC_fin_male=4272;AN_fin_male=7896;AF_fin_male=0.541033;nhomalt_fin_male=1149;AC_oth_female=682;AN_oth_female=1094;AF_oth_female=0.6234;nhomalt_oth_female=208;AC_ami=361;AN_ami=898;AF_ami=0.402004;nhomalt_ami=72;AC_oth=1296;AN_oth=2146;AF_oth=0.603914;nhomalt_oth=391;AC_male=42483;AN_male=69334;AF_male=0.61273;nhomalt_male=13594;AC_ami_female=198;AN_ami_female=468;AF_ami_female=0.423077;nhomalt_ami_female=41;AC_afr=33076;AN_afr=41980;AF_afr=0.787899;nhomalt_afr=13058;AC_eas_male=1281;AN_eas_male=1682;AF_eas_male=0.761593;nhomalt_eas_male=488;AC_sas=1432;AN_sas=3036;AF_sas=0.471673;nhomalt_sas=331;AC_nfe_female=18520;AN_nfe_female=37364;AF_nfe_female=0.495664;nhomalt_nfe_female=4580;AC_asj_male=1013;AN_asj_male=1562;AF_asj_male=0.648528;nhomalt_asj_male=335;AC_raw=87605;AN_raw=143358;AF_raw=0.611093;nhomalt_raw=28014;AC_oth_male=614;AN_oth_male=1052;AF_oth_male=0.58365;nhomalt_oth_male=183;AC_nfe_male=13614;AN_nfe_male=27176;AF_nfe_male=0.500957;nhomalt_nfe_male=3409;AC_asj=2118;AN_asj=3324;AF_asj=0.637184;nhomalt_asj=693;AC_amr_male=5113;AN_amr_male=7746;AF_amr_male=0.660083;nhomalt_amr_male=1708;nhomalt=27947;AC_amr_female=3946;AN_amr_female=5900;AF_amr_female=0.668814;nhomalt_amr_female=1312;AC_sas_female=262;AN_sas_female=562;AF_sas_female=0.466192;nhomalt_sas_female=63;AC_fin=5594;AN_fin=10394;AF_fin=0.538195;nhomalt_fin=1509;AC_afr_female=17833;AN_afr_female=22664;AF_afr_female=0.786843;nhomalt_afr_female=7035;AC_sas_male=1170;AN_sas_male=2474;AF_sas_male=0.472918;nhomalt_sas_male=268;AC_amr=9059;AN_amr=13646;AF_amr=0.663858;nhomalt_amr=3020;AC_nfe=32134;AN_nfe=64540;AF_nfe=0.497893;nhomalt_nfe=7989;AC_eas=2360;AN_eas=3124;AF_eas=0.755442;nhomalt_eas=884;AC_ami_male=163;AN_ami_male=430;AF_ami_male=0.37907;nhomalt_ami_male=31;AC_fin_female=1322;AN_fin_female=2498;AF_fin_female=0.529223;nhomalt_fin_female=360;faf95_afr=0.780786;faf99_afr=0.780786;faf95_sas=0.45136;faf99_sas=0.451359;faf95_adj=0.607627;faf99_adj=0.607627;faf95_amr=0.652426;faf99_amr=0.652426;faf95_nfe=0.493332;faf99_nfe=0.493333;faf95_eas=0.730046;faf99_eas=0.730046;vep=A|intron_variant|MODIFIER|SSBP3|ENSG00000157216|Transcript|ENST00000357475|protein_coding||4/16|,A|intron_variant|MODIFIER|SSBP3|ENSG00000157216|Transcript|ENST00000371319|protein_coding||4/16|,A|intron_variant|MODIFIER|SSBP3|ENSG00000157216|Transcript|ENST00000371320|protein_coding||4/17|,A|intron_variant|MODIFIER|SSBP3|ENSG00000157216|Transcript|ENST00000417664|protein_coding||4/17|,A|intron_variant|MODIFIER|SSBP3|ENSG00000157216|Transcript|ENST00000525990|protein_coding||4/8|,A|intron_variant&non_coding_transcript_variant|MODIFIER|SSBP3|ENSG00000157216|Transcript|ENST00000533946|processed_transcript||2/5|,A|intron_variant|MODIFIER|SSBP3|ENSG00000157216|Transcript|ENST00000610401|protein_coding||4/17|
chr1	54580719	rs300269	G	A	64850900	PASS	AC=57061;AN=143124;AF=0.398682;variant_type=snv;n_alt_alleles=1;ReadPosRankSum=0.39;MQRankSum=-0.042;RAW_MQ=1.24101e+10;DP=3405142;MQ_DP=3447601;VarDP=3405142;MQ=59.9969;QD=19.045;FS=0;SB=639143,560838,1179744,1025437;InbreedingCoeff=0.0901498;AS_VQSLOD=23.1906;NEGATIVE_TRAIN_SITE;POSITIVE_TRAIN_SITE;culprit=AS_FS;SOR=0.703;AC_asj_female=860;AN_asj_female=1762;AF_asj_female=0.488082;nhomalt_asj_female=212;AC_eas_female=328;AN_eas_female=1444;AF_eas_female=0.227147;nhomalt_eas_female=39;AC_afr_male=3833;AN_afr_male=19312;AF_afr_male=0.198478;nhomalt_afr_male=390;AC_female=29905;AN_female=73792;AF_female=0.405261;nhomalt_female=6920;AC_fin_male=3409;AN_fin_male=7924;AF_fin_male=0.430212;nhomalt_fin_male=746;AC_oth_female=454;AN_oth_female=1100;AF_oth_female=0.412727;nhomalt_oth_female=89;AC_ami=490;AN_ami=898;AF_ami=0.545657;nhomalt_ami=134;AC_oth=878;AN_oth=2152;AF_oth=0.407993;nhomalt_oth=180;AC_male=27156;AN_male=69332;AF_male=0.391681;nhomalt_male=5997;AC_ami_female=249;AN_ami_female=468;AF_ami_female=0.532051;nhomalt_ami_female=67;AC_afr=8378;AN_afr=41982;AF_afr=0.199562;nhomalt_afr=857;AC_eas_male=322;AN_eas_male=1684;AF_eas_male=0.191211;nhomalt_eas_male=36;AC_sas=916;AN_sas=3038;AF_sas=0.301514;nhomalt_sas=140;AC_nfe_female=19942;AN_nfe_female=37372;AF_nfe_female=0.533608;nhomalt_nfe_female=5329;AC_asj_male=770;AN_asj_male=1562;AF_asj_male=0.492958;nhomalt_asj_male=181;AC_raw=57171;AN_raw=143360;AF_raw=0.398793;nhomalt_raw=12949;AC_oth_male=424;AN_oth_male=1052;AF_oth_male=0.403042;nhomalt_oth_male=91;AC_nfe_male=14444;AN_nfe_male=27152;AF_nfe_male=0.531968;nhomalt_nfe_male=3792;AC_asj=1630;AN_asj=3324;AF_asj=0.490373;nhomalt_asj=393;AC_amr_male=2962;AN_amr_male=7738;AF_amr_male=0.382786;nhomalt_amr_male=578;nhomalt=12917;AC_amr_female=2226;AN_amr_female=5912;AF_amr_female=0.376522;nhomalt_amr_female=424;AC_sas_female=165;AN_sas_female=560;AF_sas_female=0.294643;nhomalt_sas_female=24;AC_fin=4545;AN_fin=10428;AF_fin=0.435846;nhomalt_fin=1015;AC_afr_female=4545;AN_afr_female=22670;AF_afr_female=0.200485;nhomalt_afr_female=467;AC_sas_male=751;AN_sas_male=2478;AF_sas_male=0.303067;nhomalt_sas_male=116;AC_amr=5188;AN_amr=13650;AF_amr=0.380073;nhomalt_amr=1002;AC_nfe=34386;AN_nfe=64524;AF_nfe=0.532918;nhomalt_nfe=9121;AC_eas=650;AN_eas=3128;AF_eas=0.207801;nhomalt_eas=75;AC_ami_male=241;AN_ami_male=430;AF_ami_male=0.560465;nhomalt_ami_male=67;AC_fin_female=1136;AN_fin_female=2504;AF_fin_female=0.453674;nhomalt_fin_female=269;faf95_afr=0.195988;faf99_afr=0.195989;faf95_sas=0.285316;faf99_sas=0.285316;faf95_adj=0.395941;faf99_adj=0.395941;faf95_amr=0.371436;faf99_amr=0.371435;faf95_nfe=0.5282;faf99_nfe=0.528199;faf95_eas=0.194577;faf99_eas=0.194577;vep=A|intron_variant|MODIFIER|ACOT11|ENSG00000162390|Transcript|ENST00000343744|protein_coding||1/15|,A|intron_variant|MODIFIER|ACOT11|ENSG00000162390|Transcript|ENST00000371316|protein_coding||1/16|,A|intron_variant&non_coding_transcript_variant|MODIFIER|ACOT11|ENSG00000162390|Transcript|ENST00000481208|processed_transcript||1/14|,A|intron_variant&non_coding_transcript_variant|MODIFIER|ACOT11|ENSG00000162390|Transcript|ENST00000498228|processed_transcript||2/7|,A|regulatory_region_variant|MODIFIER|||RegulatoryFeature|ENSR00000358146|promoter_flanking_region|||
chr1	54752234	rs2873551	T	C	54809100	PASS	AC=51710;AN=143066;AF=0.361442;variant_type=snv;n_alt_alleles=1;ReadPosRankSum=0.29;MQRankSum=-0.033;RAW_MQ=1.12192e+10;DP=3091474;MQ_DP=3116708;VarDP=3091474;MQ=59.9975;QD=17.7291;FS=0;SB=565772,606065,927160,992477;InbreedingCoeff=0.0130405;AS_VQSLOD=23.0553;POSITIVE_TRAIN_SITE;culprit=AS_FS;SOR=0.692;AC_asj_female=733;AN_asj_female=1760;AF_asj_female=0.416477;nhomalt_asj_female=158;AC_eas_female=819;AN_eas_female=1444;AF_eas_female=0.567175;nhomalt_eas_female=233;AC_afr_male=5912;AN_afr_male=19276;AF_afr_male=0.306703;nhomalt_afr_male=901;AC_female=26725;AN_female=73786;AF_female=0.362196;nhomalt_female=4919;AC_fin_male=2723;AN_fin_male=7924;AF_fin_male=0.34364;nhomalt_fin_male=479;AC_oth_female=414;AN_oth_female=1098;AF_oth_female=0.377049;nhomalt_oth_female=84;AC_ami=518;AN_ami=898;AF_ami=0.576837;nhomalt_ami=147;AC_oth=795;AN_oth=2150;AF_oth=0.369767;nhomalt_oth=158;AC_male=24985;AN_male=69280;AF_male=0.360638;nhomalt_male=4637;AC_ami_female=275;AN_ami_female=470;AF_ami_female=0.585106;nhomalt_ami_female=77;AC_afr=12852;AN_afr=41948;AF_afr=0.306379;nhomalt_afr=1927;AC_eas_male=998;AN_eas_male=1678;AF_eas_male=0.594756;nhomalt_eas_male=306;AC_sas=772;AN_sas=3046;AF_sas=0.253447;nhomalt_sas=100;AC_nfe_female=13924;AN_nfe_female=37378;AF_nfe_female=0.372519;nhomalt_nfe_female=2602;AC_asj_male=668;AN_asj_male=1558;AF_asj_male=0.428755;nhomalt_asj_male=137;AC_raw=51833;AN_raw=143346;AF_raw=0.361594;nhomalt_raw=9587;AC_oth_male=381;AN_oth_male=1052;AF_oth_male=0.362167;nhomalt_oth_male=74;AC_nfe_male=10168;AN_nfe_male=27152;AF_nfe_male=0.374484;nhomalt_nfe_male=1908;AC_asj=1401;AN_asj=3318;AF_asj=0.422242;nhomalt_asj=295;AC_amr_male=3265;AN_amr_male=7728;AF_amr_male=0.42249;nhomalt_amr_male=681;nhomalt=9556;AC_amr_female=2583;AN_amr_female=5902;AF_amr_female=0.437648;nhomalt_amr_female=567;AC_sas_female=145;AN_sas_female=562;AF_sas_female=0.258007;nhomalt_sas_female=19;AC_fin=3615;AN_fin=10424;AF_fin=0.346796;nhomalt_fin=632;AC_afr_female=6940;AN_afr_female=22672;AF_afr_female=0.306104;nhomalt_afr_female=1026;AC_sas_male=627;AN_sas_male=2484;AF_sas_male=0.252415;nhomalt_sas_male=81;AC_amr=5848;AN_amr=13630;AF_amr=0.429054;nhomalt_amr=1248;AC_nfe=24092;AN_nfe=64530;AF_nfe=0.373346;nhomalt_nfe=4510;AC_eas=1817;AN_eas=3122;AF_eas=0.581999;nhomalt_eas=539;AC_ami_male=243;AN_ami_male=428;AF_ami_male=0.567757;nhomalt_ami_male=70;AC_fin_female=892;AN_fin_female=2500;AF_fin_female=0.3568;nhomalt_fin_female=153;faf95_afr=0.301947;faf99_afr=0.301947;faf95_sas=0.238631;faf99_sas=0.238632;faf95_adj=0.35883;faf99_adj=0.358831;faf95_amr=0.419866;faf99_amr=0.419866;faf95_nfe=0.369398;faf99_nfe=0.369398;faf95_eas=0.559724;faf99_eas=0.559724;vep=C|downstream_gene_variant|MODIFIER|PARS2|ENSG00000162396|Transcript|ENST00000371279|protein_coding|||,C|regulatory_region_variant|MODIFIER|||RegulatoryFeature|ENSR00000358181|promoter_flanking_region|||
chr1	54867780	rs642737	A	G	95459400	PASS	AC=89483;AN=142958;AF=0.625939;variant_type=snv;n_alt_alleles=1;ReadPosRankSum=0.311;MQRankSum=-0.018;RAW_MQ=1.51565e+10;DP=4178952;MQ_DP=4210633;VarDP=4178952;MQ=59.9966;QD=22.8429;FS=0;SB=576101,522785,1610539,1469527;InbreedingCoeff=0.0330202;AS_VQSLOD=22.8991;culprit=AS_FS;SOR=0.688;AC_asj_female=1090;AN_asj_female=1762;AF_asj_female=0.618615;nhomalt_asj_female=345;AC_eas_female=537;AN_eas_female=1438;AF_eas_female=0.373435;nhomalt_eas_female=112;AC_afr_male=10814;AN_afr_male=19258;AF_afr_male=0.561533;nhomalt_afr_male=3044;AC_female=45820;AN_female=73722;AF_female=0.621524;nhomalt_female=14483;AC_fin_male=5904;AN_fin_male=7916;AF_fin_male=0.745831;nhomalt_fin_male=2195;AC_oth_female=653;AN_oth_female=1098;AF_oth_female=0.594718;nhomalt_oth_female=202;AC_ami=515;AN_ami=896;AF_ami=0.574777;nhomalt_ami=155;AC_oth=1270;AN_oth=2146;AF_oth=0.591799;nhomalt_oth=389;AC_male=43663;AN_male=69236;AF_male=0.63064;nhomalt_male=14067;AC_ami_female=270;AN_ami_female=468;AF_ami_female=0.576923;nhomalt_ami_female=84;AC_afr=23356;AN_afr=41890;AF_afr=0.557556;nhomalt_afr=6514;AC_eas_male=576;AN_eas_male=1676;AF_eas_male=0.343675;nhomalt_eas_male=99;AC_sas=2374;AN_sas=3036;AF_sas=0.78195;nhomalt_sas=934;AC_nfe_female=25136;AN_nfe_female=37350;AF_nfe_female=0.672985;nhomalt_nfe_female=8486;AC_asj_male=947;AN_asj_male=1558;AF_asj_male=0.607831;nhomalt_asj_male=304;AC_raw=89711;AN_raw=143332;AF_raw=0.625897;nhomalt_raw=28629;AC_oth_male=617;AN_oth_male=1048;AF_oth_male=0.58874;nhomalt_oth_male=187;AC_nfe_male=18269;AN_nfe_male=27160;AF_nfe_male=0.672644;nhomalt_nfe_male=6154;AC_asj=2037;AN_asj=3320;AF_asj=0.613554;nhomalt_asj=649;AC_amr_male=4359;AN_amr_male=7720;AF_amr_male=0.564637;nhomalt_amr_male=1256;nhomalt=28550;AC_amr_female=3296;AN_amr_female=5904;AF_amr_female=0.558266;nhomalt_amr_female=920;AC_sas_female=442;AN_sas_female=564;AF_sas_female=0.783688;nhomalt_sas_female=177;AC_fin=7758;AN_fin=10422;AF_fin=0.744387;nhomalt_fin=2882;AC_afr_female=12542;AN_afr_female=22632;AF_afr_female=0.554171;nhomalt_afr_female=3470;AC_sas_male=1932;AN_sas_male=2472;AF_sas_male=0.781553;nhomalt_sas_male=757;AC_amr=7655;AN_amr=13624;AF_amr=0.561876;nhomalt_amr=2176;AC_nfe=43405;AN_nfe=64510;AF_nfe=0.672841;nhomalt_nfe=14640;AC_eas=1113;AN_eas=3114;AF_eas=0.357418;nhomalt_eas=211;AC_ami_male=245;AN_ami_male=428;AF_ami_male=0.57243;nhomalt_ami_male=71;AC_fin_female=1854;AN_fin_female=2506;AF_fin_female=0.739824;nhomalt_fin_female=687;faf95_afr=0.551568;faf99_afr=0.551567;faf95_sas=0.755741;faf99_sas=0.75574;faf95_adj=0.622501;faf99_adj=0.622501;faf95_amr=0.551355;faf99_amr=0.551354;faf95_nfe=0.667537;faf99_nfe=0.667538;faf95_eas=0.33998;faf99_eas=0.33998;vep=G|intron_variant|MODIFIER|DHCR24|ENSG00000116133|Transcript|ENST00000371269|protein_coding||5/8|,G|intron_variant|MODIFIER|DHCR24|ENSG00000116133|Transcript|ENST00000436604|protein_coding||5/9|,G|intron_variant|MODIFIER|DHCR24|ENSG00000116133|Transcript|ENST00000535035|protein_coding||5/9|,G|intron_variant&non_coding_transcript_variant|MODIFIER|DHCR24|ENSG00000116133|Transcript|ENST00000647585|processed_transcript||5/8|,G|intron_variant&NMD_transcript_variant|MODIFIER|DHCR24|ENSG00000116133|Transcript|ENST00000647912|nonsense_mediated_decay||6/9|,G|downstream_gene_variant|MODIFIER|DHCR24|ENSG00000116133|Transcript|ENST00000648182|protein_coding|||,G|downstream_gene_variant|MODIFIER|DHCR24|ENSG00000116133|Transcript|ENST00000648641|processed_transcript|||,G|intron_variant&non_coding_transcript_variant|MODIFIER|DHCR24|ENSG00000116133|Transcript|ENST00000648712|processed_transcript||6/9|,G|intron_variant&NMD_transcript_variant|MODIFIER|DHCR24|ENSG00000116133|Transcript|ENST00000648728|nonsense_mediated_decay||6/9|,G|intron_variant|MODIFIER|DHCR24|ENSG00000116133|Transcript|ENST00000649007|protein_coding||5/8|,G|intron_variant&NMD_transcript_variant|MODIFIER|DHCR24|ENSG00000116133|Transcript|ENST00000649769|nonsense_mediated_decay||6/8|,G|downstream_gene_variant|MODIFIER|DHCR24|ENSG00000116133|Transcript|ENST00000650362|protein_coding|||,G|regulatory_region_variant|MODIFIER|||RegulatoryFeature|ENSR00000358214|promoter_flanking_region|||,G|TF_binding_site_variant|MODIFIER|||MotifFeature|ENSM00000410583||||,G|TF_binding_site_variant|MODIFIER|||MotifFeature|ENSM00000385961||||,G|TF_binding_site_variant|MODIFIER|||MotifFeature|ENSM00112567371||||
chr1	55020391	rs2479394	G	A	106798000	PASS	AC=95640;AN=143082;AF=0.668428;variant_type=snv;n_alt_alleles=1;ReadPosRankSum=0.308;MQRankSum=-0.048;RAW_MQ=1.65108e+10;DP=4542860;MQ_DP=4586775;VarDP=4542860;MQ=59.9971;QD=23.5089;FS=0;SB=563264,564640,1707427,1707529;InbreedingCoeff=0.0173009;AS_VQSLOD=24.5283;POSITIVE_TRAIN_SITE;culprit=AS_FS;SOR=0.691;AC_asj_female=1235;AN_asj_female=1762;AF_asj_female=0.700908;nhomalt_asj_female=429;AC_eas_female=590;AN_eas_female=1440;AF_eas_female=0.409722;nhomalt_eas_female=131;AC_afr_male=11858;AN_afr_male=19296;AF_afr_male=0.614532;nhomalt_afr_male=3648;AC_female=49465;AN_female=73766;AF_female=0.670566;nhomalt_female=16720;AC_fin_male=5886;AN_fin_male=7936;AF_fin_male=0.741683;nhomalt_fin_male=2162;AC_oth_female=705;AN_oth_female=1098;AF_oth_female=0.642077;nhomalt_oth_female=232;AC_ami=687;AN_ami=900;AF_ami=0.763333;nhomalt_ami=261;AC_oth=1414;AN_oth=2152;AF_oth=0.657063;nhomalt_oth=471;AC_male=46175;AN_male=69316;AF_male=0.666152;nhomalt_male=15511;AC_ami_female=361;AN_ami_female=470;AF_ami_female=0.768085;nhomalt_ami_female=137;AC_afr=25797;AN_afr=41938;AF_afr=0.615122;nhomalt_afr=7928;AC_eas_male=709;AN_eas_male=1680;AF_eas_male=0.422024;nhomalt_eas_male=145;AC_sas=1721;AN_sas=3036;AF_sas=0.566864;nhomalt_sas=508;AC_nfe_female=26960;AN_nfe_female=37378;AF_nfe_female=0.72128;nhomalt_nfe_female=9688;AC_asj_male=1103;AN_asj_male=1560;AF_asj_male=0.707051;nhomalt_asj_male=393;AC_raw=95822;AN_raw=143372;AF_raw=0.668345;nhomalt_raw=32296;AC_oth_male=709;AN_oth_male=1054;AF_oth_male=0.672676;nhomalt_oth_male=239;AC_nfe_male=19514;AN_nfe_male=27148;AF_nfe_male=0.718801;nhomalt_nfe_male=6950;AC_asj=2338;AN_asj=3322;AF_asj=0.703793;nhomalt_asj=822;AC_amr_male=4675;AN_amr_male=7740;AF_amr_male=0.604005;nhomalt_amr_male=1443;nhomalt=32231;AC_amr_female=3491;AN_amr_female=5908;AF_amr_female=0.590894;nhomalt_amr_female=1041;AC_sas_female=326;AN_sas_female=564;AF_sas_female=0.578014;nhomalt_sas_female=101;AC_fin=7744;AN_fin=10440;AF_fin=0.741762;nhomalt_fin=2843;AC_afr_female=13939;AN_afr_female=22642;AF_afr_female=0.615626;nhomalt_afr_female=4280;AC_sas_male=1395;AN_sas_male=2472;AF_sas_male=0.56432;nhomalt_sas_male=407;AC_amr=8166;AN_amr=13648;AF_amr=0.598329;nhomalt_amr=2484;AC_nfe=46474;AN_nfe=64526;AF_nfe=0.720237;nhomalt_nfe=16638;AC_eas=1299;AN_eas=3120;AF_eas=0.416346;nhomalt_eas=276;AC_ami_male=326;AN_ami_male=430;AF_ami_male=0.75814;nhomalt_ami_male=124;AC_fin_female=1858;AN_fin_female=2504;AF_fin_female=0.742013;nhomalt_fin_female=681;faf95_afr=0.608836;faf99_afr=0.608836;faf95_sas=0.544577;faf99_sas=0.544576;faf95_adj=0.664876;faf99_adj=0.664876;faf95_amr=0.58748;faf99_amr=0.58748;faf95_nfe=0.71475;faf99_nfe=0.71475;faf95_eas=0.397529;faf99_eas=0.397529;vep=A|intergenic_variant|MODIFIER|||Intergenic|||||
chr1	55341188	rs12146081	C	A	70051000	PASS	AC=63236;AN=143040;AF=0.442086;variant_type=snv;n_alt_alleles=1;ReadPosRankSum=0.343;MQRankSum=-0.014;RAW_MQ=1.30516e+10;DP=3597585;MQ_DP=3625834;VarDP=3597585;MQ=59.9968;QD=19.4717;FS=4.82164e-16;SB=649960,622656,1188344,1136625;InbreedingCoeff=0.0186166;AS_VQSLOD=23.7398;POSITIVE_TRAIN_SITE;culprit=AS_FS;SOR=0.695;AC_asj_female=628;AN_asj_female=1762;AF_asj_female=0.356413;nhomalt_asj_female=103;AC_eas_female=564;AN_eas_female=1440;AF_eas_female=0.391667;nhomalt_eas_female=111;AC_afr_male=7044;AN_afr_male=19302;AF_afr_male=0.364936;nhomalt_afr_male=1300;AC_female=32672;AN_female=73770;AF_female=0.44289;nhomalt_female=7382;AC_fin_male=3992;AN_fin_male=7900;AF_fin_male=0.505316;nhomalt_fin_male=984;AC_oth_female=458;AN_oth_female=1098;AF_oth_female=0.417122;nhomalt_oth_female=89;AC_ami=539;AN_ami=900;AF_ami=0.598889;nhomalt_ami=174;AC_oth=896;AN_oth=2148;AF_oth=0.417132;nhomalt_oth=178;AC_male=30564;AN_male=69270;AF_male=0.44123;nhomalt_male=6913;AC_ami_female=282;AN_ami_female=470;AF_ami_female=0.6;nhomalt_ami_female=91;AC_afr=15454;AN_afr=41960;AF_afr=0.368303;nhomalt_afr=2881;AC_eas_male=653;AN_eas_male=1684;AF_eas_male=0.387767;nhomalt_eas_male=132;AC_sas=1693;AN_sas=3030;AF_sas=0.558746;nhomalt_sas=474;AC_nfe_female=18497;AN_nfe_female=37366;AF_nfe_female=0.495022;nhomalt_nfe_female=4547;AC_asj_male=555;AN_asj_male=1560;AF_asj_male=0.355769;nhomalt_asj_male=97;AC_raw=63398;AN_raw=143364;AF_raw=0.442217;nhomalt_raw=14347;AC_oth_male=438;AN_oth_male=1050;AF_oth_male=0.417143;nhomalt_oth_male=89;AC_nfe_male=13375;AN_nfe_male=27150;AF_nfe_male=0.492634;nhomalt_nfe_male=3318;AC_asj=1183;AN_asj=3322;AF_asj=0.356111;nhomalt_asj=200;AC_amr_male=2871;AN_amr_male=7730;AF_amr_male=0.37141;nhomalt_amr_male=530;nhomalt=14295;AC_amr_female=2249;AN_amr_female=5910;AF_amr_female=0.380541;nhomalt_amr_female=449;AC_sas_female=314;AN_sas_female=566;AF_sas_female=0.55477;nhomalt_sas_female=94;AC_fin=5262;AN_fin=10400;AF_fin=0.505962;nhomalt_fin=1301;AC_afr_female=8410;AN_afr_female=22658;AF_afr_female=0.371171;nhomalt_afr_female=1581;AC_sas_male=1379;AN_sas_male=2464;AF_sas_male=0.559659;nhomalt_sas_male=380;AC_amr=5120;AN_amr=13640;AF_amr=0.375367;nhomalt_amr=979;AC_nfe=31872;AN_nfe=64516;AF_nfe=0.494017;nhomalt_nfe=7865;AC_eas=1217;AN_eas=3124;AF_eas=0.389565;nhomalt_eas=243;AC_ami_male=257;AN_ami_male=430;AF_ami_male=0.597674;nhomalt_ami_male=83;AC_fin_female=1270;AN_fin_female=2500;AF_fin_female=0.508;nhomalt_fin_female=317;faf95_afr=0.363443;faf99_afr=0.363443;faf95_sas=0.536598;faf99_sas=0.536598;faf95_adj=0.439198;faf99_adj=0.439198;faf95_amr=0.366779;faf99_amr=0.366779;faf95_nfe=0.489473;faf99_nfe=0.489474;faf95_eas=0.37138;faf99_eas=0.37138;vep=A|intron_variant&non_coding_transcript_variant|MODIFIER|AL603840.1|ENSG00000234810|Transcript|ENST00000643167|lincRNA||1/3|
chr1	55860284	rs4540693	A	C	65772400	PASS	AC=62075;AN=142990;AF=0.434121;variant_type=snv;n_alt_alleles=1;ReadPosRankSum=0.377;MQRankSum=-0.026;RAW_MQ=1.2467e+10;DP=3435462;MQ_DP=3463329;VarDP=3435462;MQ=59.9975;QD=19.1451;FS=0;SB=609663,616192,1100128,1109479;InbreedingCoeff=0.0176134;AS_VQSLOD=23.579;POSITIVE_TRAIN_SITE;culprit=AS_FS;SOR=0.691;AC_asj_female=712;AN_asj_female=1760;AF_asj_female=0.404545;nhomalt_asj_female=139;AC_eas_female=323;AN_eas_female=1442;AF_eas_female=0.223994;nhomalt_eas_female=37;AC_afr_male=7345;AN_afr_male=19280;AF_afr_male=0.380965;nhomalt_afr_male=1424;AC_female=32546;AN_female=73722;AF_female=0.441469;nhomalt_female=7321;AC_fin_male=2965;AN_fin_male=7922;AF_fin_male=0.374274;nhomalt_fin_male=562;AC_oth_female=475;AN_oth_female=1096;AF_oth_female=0.433394;nhomalt_oth_female=111;AC_ami=354;AN_ami=900;AF_ami=0.393333;nhomalt_ami=64;AC_oth=934;AN_oth=2144;AF_oth=0.435634;nhomalt_oth=216;AC_male=29529;AN_male=69268;AF_male=0.426301;nhomalt_male=6453;AC_ami_female=196;AN_ami_female=470;AF_ami_female=0.417021;nhomalt_ami_female=38;AC_afr=16084;AN_afr=41922;AF_afr=0.383665;nhomalt_afr=3112;AC_eas_male=335;AN_eas_male=1674;AF_eas_male=0.200119;nhomalt_eas_male=29;AC_sas=874;AN_sas=3046;AF_sas=0.286934;nhomalt_sas=130;AC_nfe_female=18245;AN_nfe_female=37354;AF_nfe_female=0.488435;nhomalt_nfe_female=4451;AC_asj_male=635;AN_asj_male=1562;AF_asj_male=0.40653;nhomalt_asj_male=124;AC_raw=62244;AN_raw=143346;AF_raw=0.434222;nhomalt_raw=13824;AC_oth_male=459;AN_oth_male=1048;AF_oth_male=0.437977;nhomalt_oth_male=105;AC_nfe_male=13133;AN_nfe_male=27148;AF_nfe_male=0.483756;nhomalt_nfe_male=3124;AC_asj=1347;AN_asj=3322;AF_asj=0.405479;nhomalt_asj=263;AC_amr_male=3778;AN_amr_male=7724;AF_amr_male=0.489125;nhomalt_amr_male=955;nhomalt=13774;AC_amr_female=2767;AN_amr_female=5892;AF_amr_female=0.46962;nhomalt_amr_female=662;AC_sas_female=153;AN_sas_female=566;AF_sas_female=0.270318;nhomalt_sas_female=26;AC_fin=3901;AN_fin=10422;AF_fin=0.374304;nhomalt_fin=731;AC_afr_female=8739;AN_afr_female=22642;AF_afr_female=0.385964;nhomalt_afr_female=1688;AC_sas_male=721;AN_sas_male=2480;AF_sas_male=0.290726;nhomalt_sas_male=104;AC_amr=6545;AN_amr=13616;AF_amr=0.480684;nhomalt_amr=1617;AC_nfe=31378;AN_nfe=64502;AF_nfe=0.486466;nhomalt_nfe=7575;AC_eas=658;AN_eas=3116;AF_eas=0.211168;nhomalt_eas=66;AC_ami_male=158;AN_ami_male=430;AF_ami_male=0.367442;nhomalt_ami_male=26;AC_fin_female=936;AN_fin_female=2500;AF_fin_female=0.3744;nhomalt_fin_female=169;faf95_afr=0.378702;faf99_afr=0.378702;faf95_sas=0.271158;faf99_sas=0.271158;faf95_adj=0.431259;faf99_adj=0.431259;faf95_amr=0.470953;faf99_amr=0.470953;faf95_nfe=0.481957;faf99_nfe=0.481956;faf95_eas=0.197812;faf99_eas=0.197811;vep=C|intron_variant&non_coding_transcript_variant|MODIFIER|AL603840.1|ENSG00000234810|Transcript|ENST00000424357|lincRNA||3/4|,C|intron_variant&non_coding_transcript_variant|MODIFIER|AL603840.1|ENSG00000234810|Transcript|ENST00000646266|lincRNA||3/11|,C|regulatory_region_variant|MODIFIER|||RegulatoryFeature|ENSR00000358463|enhancer|||
chr1	56291235	rs2793673	T	C	83510500	PASS	AC=80971;AN=143026;AF=0.566128;variant_type=snv;n_alt_alleles=1;ReadPosRankSum=0.307;MQRankSum=-0.023;RAW_MQ=1.4699e+10;DP=4051381;MQ_DP=4083418;VarDP=4051381;MQ=59.9974;QD=20.6129;FS=0;SB=650276,583109,1474465,1343531;InbreedingCoeff=0.00987275;AS_VQSLOD=22.3483;NEGATIVE_TRAIN_SITE;culprit=AS_FS;SOR=0.677;AC_asj_female=1039;AN_asj_female=1762;AF_asj_female=0.589671;nhomalt_asj_female=307;AC_eas_female=615;AN_eas_female=1444;AF_eas_female=0.4259;nhomalt_eas_female=132;AC_afr_male=10902;AN_afr_male=19288;AF_afr_male=0.565222;nhomalt_afr_male=3097;AC_female=41458;AN_female=73744;AF_female=0.562188;nhomalt_female=11712;AC_fin_male=5325;AN_fin_male=7932;AF_fin_male=0.671331;nhomalt_fin_male=1798;AC_oth_female=607;AN_oth_female=1096;AF_oth_female=0.553832;nhomalt_oth_female=165;AC_ami=585;AN_ami=900;AF_ami=0.65;nhomalt_ami=182;AC_oth=1197;AN_oth=2142;AF_oth=0.558824;nhomalt_oth=339;AC_male=39513;AN_male=69282;AF_male=0.570321;nhomalt_male=11365;AC_ami_female=310;AN_ami_female=470;AF_ami_female=0.659574;nhomalt_ami_female=97;AC_afr=23666;AN_afr=41944;AF_afr=0.564228;nhomalt_afr=6714;AC_eas_male=728;AN_eas_male=1680;AF_eas_male=0.433333;nhomalt_eas_male=167;AC_sas=1727;AN_sas=3040;AF_sas=0.568092;nhomalt_sas=490;AC_nfe_female=21034;AN_nfe_female=37352;AF_nfe_female=0.563129;nhomalt_nfe_female=5937;AC_asj_male=915;AN_asj_male=1560;AF_asj_male=0.586538;nhomalt_asj_male=262;AC_raw=81165;AN_raw=143348;AF_raw=0.56621;nhomalt_raw=23152;AC_oth_male=590;AN_oth_male=1046;AF_oth_male=0.564054;nhomalt_oth_male=174;AC_nfe_male=15281;AN_nfe_male=27148;AF_nfe_male=0.562878;nhomalt_nfe_male=4286;AC_asj=1954;AN_asj=3322;AF_asj=0.5882;nhomalt_asj=569;AC_amr_male=4103;AN_amr_male=7724;AF_amr_male=0.531201;nhomalt_amr_male=1106;nhomalt=23077;AC_amr_female=3100;AN_amr_female=5896;AF_amr_female=0.52578;nhomalt_amr_female=813;AC_sas_female=333;AN_sas_female=566;AF_sas_female=0.588339;nhomalt_sas_female=100;AC_fin=6981;AN_fin=10434;AF_fin=0.669063;nhomalt_fin=2342;AC_afr_female=12764;AN_afr_female=22656;AF_afr_female=0.563383;nhomalt_afr_female=3617;AC_sas_male=1394;AN_sas_male=2474;AF_sas_male=0.56346;nhomalt_sas_male=390;AC_amr=7203;AN_amr=13620;AF_amr=0.528855;nhomalt_amr=1919;AC_nfe=36315;AN_nfe=64500;AF_nfe=0.563023;nhomalt_nfe=10223;AC_eas=1343;AN_eas=3124;AF_eas=0.429898;nhomalt_eas=299;AC_ami_male=275;AN_ami_male=430;AF_ami_male=0.639535;nhomalt_ami_male=85;AC_fin_female=1656;AN_fin_female=2502;AF_fin_female=0.661871;nhomalt_fin_female=544;faf95_afr=0.558209;faf99_afr=0.558209;faf95_sas=0.545795;faf99_sas=0.545794;faf95_adj=0.562859;faf99_adj=0.562859;faf95_amr=0.518646;faf99_amr=0.518646;faf95_nfe=0.558172;faf99_nfe=0.558172;faf95_eas=0.410785;faf99_eas=0.410785;vep=C|intron_variant&non_coding_transcript_variant|MODIFIER|AC119674.1|ENSG00000260971|Transcript|ENST00000641035|lincRNA||1/1|,C|intron_variant&NMD_transcript_variant|MODIFIER|AC119674.2|ENSG00000284686|Transcript|ENST00000641109|nonsense_mediated_decay||5/5|,C|intron_variant&non_coding_transcript_variant|MODIFIER|AC119674.1|ENSG00000260971|Transcript|ENST00000641155|lincRNA||1/2|,C|intron_variant&non_coding_transcript_variant|MODIFIER|AC119674.1|ENSG00000260971|Transcript|ENST00000641177|lincRNA||1/3|,C|intron_variant&non_coding_transcript_variant|MODIFIER|AC119674.1|ENSG00000260971|Transcript|ENST00000641302|lincRNA||1/4|,C|intron_variant&NMD_transcript_variant|MODIFIER|AC119674.2|ENSG00000284686|Transcript|ENST00000641346|nonsense_mediated_decay||2/2|,C|intron_variant&NMD_transcript_variant|MODIFIER|AC119674.2|ENSG00000284686|Transcript|ENST00000641415|nonsense_mediated_decay||1/2|,C|intron_variant&non_coding_transcript_variant|MODIFIER|AC119674.1|ENSG00000260971|Transcript|ENST00000641442|lincRNA||1/1|,C|intron_variant&non_coding_transcript_variant|MODIFIER|AC119674.1|ENSG00000260971|Transcript|ENST00000641445|lincRNA||1/2|,C|intron_variant&NMD_transcript_variant|MODIFIER|AC119674.2|ENSG00000284686|Transcript|ENST00000641494|nonsense_mediated_decay||3/5|,C|intron_variant&non_coding_transcript_variant|MODIFIER|AC119674.1|ENSG00000260971|Transcript|ENST00000641502|lincRNA||2/2|,C|intron_variant&non_coding_transcript_variant|MODIFIER|AC119674.1|ENSG00000260971|Transcript|ENST00000641594|lincRNA||2/2|,C|intron_variant&non_coding_transcript_variant|MODIFIER|AC119674.1|ENSG00000260971|Transcript|ENST00000641611|lincRNA||1/7|,C|intron_variant&non_coding_transcript_variant|MODIFIER|AC119674.1|ENSG00000260971|Transcript|ENST00000641752|lincRNA||1/1|,C|intron_variant&non_coding_transcript_variant|MODIFIER|AC119674.1|ENSG00000260971|Transcript|ENST00000641838|lincRNA||2/2|,C|intron_variant&non_coding_transcript_variant|MODIFIER|AC119674.1|ENSG00000260971|Transcript|ENST00000641876|lincRNA||1/1|,C|intron_variant&non_coding_transcript_variant|MODIFIER|AC119674.1|ENSG00000260971|Transcript|ENST00000641942|lincRNA||2/2|,C|intron_variant&non_coding_transcript_variant|MODIFIER|AC119674.1|ENSG00000260971|Transcript|ENST00000642068|lincRNA||1/2|,C|intron_variant&non_coding_transcript_variant|MODIFIER|AC119674.1|ENSG00000260971|Transcript|ENST00000642120|lincRNA||1/2|,C|intron_variant&NMD_transcript_variant|MODIFIER|AC119674.2|ENSG00000284686|Transcript|ENST00000642129|nonsense_mediated_decay||5/5|,C|regulatory_region_variant|MODIFIER|||RegulatoryFeature|ENSR00000358578|promoter_flanking_region|||
chr1	56406685	rs2991265	C	T	71828000	PASS	AC=63435;AN=143044;AF=0.443465;variant_type=snv;n_alt_alleles=1;ReadPosRankSum=0.317;MQRankSum=-0.014;RAW_MQ=1.32521e+10;DP=3651008;MQ_DP=3681473;VarDP=3651008;MQ=59.9973;QD=19.6735;FS=1.92865e-15;SB=645853,633961,1190442,1180752;InbreedingCoeff=0.0269241;AS_VQSLOD=23.8039;POSITIVE_TRAIN_SITE;culprit=AS_FS;SOR=0.683;AC_asj_female=965;AN_asj_female=1760;AF_asj_female=0.548295;nhomalt_asj_female=259;AC_eas_female=351;AN_eas_female=1444;AF_eas_female=0.243075;nhomalt_eas_female=40;AC_afr_male=6916;AN_afr_male=19272;AF_afr_male=0.358863;nhomalt_afr_male=1217;AC_female=32634;AN_female=73752;AF_female=0.442483;nhomalt_female=7427;AC_fin_male=3735;AN_fin_male=7918;AF_fin_male=0.47171;nhomalt_fin_male=874;AC_oth_female=507;AN_oth_female=1100;AF_oth_female=0.460909;nhomalt_oth_female=121;AC_ami=401;AN_ami=900;AF_ami=0.445556;nhomalt_ami=94;AC_oth=1020;AN_oth=2152;AF_oth=0.473978;nhomalt_oth=248;AC_male=30801;AN_male=69292;AF_male=0.44451;nhomalt_male=7107;AC_ami_female=204;AN_ami_female=470;AF_ami_female=0.434043;nhomalt_ami_female=48;AC_afr=15260;AN_afr=41916;AF_afr=0.364061;nhomalt_afr=2801;AC_eas_male=404;AN_eas_male=1684;AF_eas_male=0.239905;nhomalt_eas_male=46;AC_sas=1111;AN_sas=3038;AF_sas=0.365701;nhomalt_sas=207;AC_nfe_female=17426;AN_nfe_female=37366;AF_nfe_female=0.46636;nhomalt_nfe_female=4063;AC_asj_male=883;AN_asj_male=1562;AF_asj_male=0.565301;nhomalt_asj_male=254;AC_raw=63579;AN_raw=143336;AF_raw=0.443566;nhomalt_raw=14577;AC_oth_male=513;AN_oth_male=1052;AF_oth_male=0.487643;nhomalt_oth_male=127;AC_nfe_male=12618;AN_nfe_male=27164;AF_nfe_male=0.464512;nhomalt_nfe_male=2968;AC_asj=1848;AN_asj=3322;AF_asj=0.556291;nhomalt_asj=513;AC_amr_male=4639;AN_amr_male=7736;AF_amr_male=0.599664;nhomalt_amr_male=1407;nhomalt=14534;AC_amr_female=3438;AN_amr_female=5900;AF_amr_female=0.582712;nhomalt_amr_female=990;AC_sas_female=215;AN_sas_female=564;AF_sas_female=0.381206;nhomalt_sas_female=39;AC_fin=4919;AN_fin=10422;AF_fin=0.471982;nhomalt_fin=1157;AC_afr_female=8344;AN_afr_female=22644;AF_afr_female=0.368486;nhomalt_afr_female=1584;AC_sas_male=896;AN_sas_male=2474;AF_sas_male=0.362167;nhomalt_sas_male=168;AC_amr=8077;AN_amr=13636;AF_amr=0.592329;nhomalt_amr=2397;AC_nfe=30044;AN_nfe=64530;AF_nfe=0.465582;nhomalt_nfe=7031;AC_eas=755;AN_eas=3128;AF_eas=0.241368;nhomalt_eas=86;AC_ami_male=197;AN_ami_male=430;AF_ami_male=0.45814;nhomalt_ami_male=46;AC_fin_female=1184;AN_fin_female=2504;AF_fin_female=0.472843;nhomalt_fin_female=283;faf95_afr=0.359227;faf99_afr=0.359227;faf95_sas=0.347843;faf99_sas=0.347843;faf95_adj=0.440572;faf99_adj=0.440572;faf95_amr=0.58153;faf99_amr=0.581529;faf95_nfe=0.461172;faf99_nfe=0.461172;faf95_eas=0.227103;faf99_eas=0.227103;vep=T|intron_variant&non_coding_transcript_variant|MODIFIER|AC119674.1|ENSG00000260971|Transcript|ENST00000641035|lincRNA||1/1|,T|intron_variant&NMD_transcript_variant|MODIFIER|AC119674.2|ENSG00000284686|Transcript|ENST00000641109|nonsense_mediated_decay||5/5|,T|intron_variant&NMD_transcript_variant|MODIFIER|AC119674.2|ENSG00000284686|Transcript|ENST00000641346|nonsense_mediated_decay||1/2|,T|intron_variant&NMD_transcript_variant|MODIFIER|AC119674.2|ENSG00000284686|Transcript|ENST00000641415|nonsense_mediated_decay||1/2|,T|intron_variant&NMD_transcript_variant|MODIFIER|AC119674.2|ENSG00000284686|Transcript|ENST00000641494|nonsense_mediated_decay||3/5|,T|intron_variant&NMD_transcript_variant|MODIFIER|AC119674.2|ENSG00000284686|Transcript|ENST00000642129|nonsense_mediated_decay||5/5|
chr1	56448669	rs12736058	T	C	66210700	PASS	AC=61769;AN=143012;AF=0.431915;variant_type=snv;n_alt_alleles=1;ReadPosRankSum=0.357;MQRankSum=-0.046;RAW_MQ=1.23895e+10;DP=3415775;MQ_DP=3441888;VarDP=3415775;MQ=59.9968;QD=19.3838;FS=0;SB=602373,614395,1092499,1106508;InbreedingCoeff=0.017624;AS_VQSLOD=23.1545;POSITIVE_TRAIN_SITE;culprit=AS_FS;SOR=0.686;AC_asj_female=905;AN_asj_female=1760;AF_asj_female=0.514205;nhomalt_asj_female=233;AC_eas_female=329;AN_eas_female=1442;AF_eas_female=0.228155;nhomalt_eas_female=42;AC_afr_male=7699;AN_afr_male=19276;AF_afr_male=0.399409;nhomalt_afr_male=1553;AC_female=32261;AN_female=73728;AF_female=0.437568;nhomalt_female=7229;AC_fin_male=3407;AN_fin_male=7926;AF_fin_male=0.429851;nhomalt_fin_male=737;AC_oth_female=443;AN_oth_female=1098;AF_oth_female=0.403461;nhomalt_oth_female=92;AC_ami=457;AN_ami=898;AF_ami=0.508909;nhomalt_ami=120;AC_oth=875;AN_oth=2148;AF_oth=0.407356;nhomalt_oth=178;AC_male=29508;AN_male=69284;AF_male=0.425899;nhomalt_male=6412;AC_ami_female=229;AN_ami_female=470;AF_ami_female=0.487234;nhomalt_ami_female=64;AC_afr=16701;AN_afr=41910;AF_afr=0.398497;nhomalt_afr=3371;AC_eas_male=368;AN_eas_male=1680;AF_eas_male=0.219048;nhomalt_eas_male=50;AC_sas=897;AN_sas=3038;AF_sas=0.29526;nhomalt_sas=132;AC_nfe_female=18135;AN_nfe_female=37362;AF_nfe_female=0.485386;nhomalt_nfe_female=4403;AC_asj_male=840;AN_asj_male=1562;AF_asj_male=0.537772;nhomalt_asj_male=236;AC_raw=61913;AN_raw=143340;AF_raw=0.431931;nhomalt_raw=13681;AC_oth_male=432;AN_oth_male=1050;AF_oth_male=0.411429;nhomalt_oth_male=86;AC_nfe_male=13085;AN_nfe_male=27150;AF_nfe_male=0.481952;nhomalt_nfe_male=3138;AC_asj=1745;AN_asj=3322;AF_asj=0.525286;nhomalt_asj=469;AC_amr_male=2715;AN_amr_male=7736;AF_amr_male=0.350957;nhomalt_amr_male=442;nhomalt=13641;AC_amr_female=2019;AN_amr_female=5898;AF_amr_female=0.342319;nhomalt_amr_female=340;AC_sas_female=163;AN_sas_female=562;AF_sas_female=0.290036;nhomalt_sas_female=18;AC_fin=4443;AN_fin=10428;AF_fin=0.426064;nhomalt_fin=956;AC_afr_female=9002;AN_afr_female=22634;AF_afr_female=0.39772;nhomalt_afr_female=1818;AC_sas_male=734;AN_sas_male=2476;AF_sas_male=0.296446;nhomalt_sas_male=114;AC_amr=4734;AN_amr=13634;AF_amr=0.34722;nhomalt_amr=782;AC_nfe=31220;AN_nfe=64512;AF_nfe=0.483941;nhomalt_nfe=7541;AC_eas=697;AN_eas=3122;AF_eas=0.223254;nhomalt_eas=92;AC_ami_male=228;AN_ami_male=428;AF_ami_male=0.53271;nhomalt_ami_male=56;AC_fin_female=1036;AN_fin_female=2502;AF_fin_female=0.414069;nhomalt_fin_female=219;faf95_afr=0.393438;faf99_afr=0.393438;faf95_sas=0.279234;faf99_sas=0.279233;faf95_adj=0.42906;faf99_adj=0.42906;faf95_amr=0.33896;faf99_amr=0.338961;faf95_nfe=0.479444;faf99_nfe=0.479444;faf95_eas=0.209529;faf99_eas=0.209529;vep=C|intron_variant&non_coding_transcript_variant|MODIFIER|AC119674.1|ENSG00000260971|Transcript|ENST00000641035|lincRNA||1/1|,C|intron_variant&NMD_transcript_variant|MODIFIER|AC119674.2|ENSG00000284686|Transcript|ENST00000641109|nonsense_mediated_decay||5/5|,C|intron_variant&NMD_transcript_variant|MODIFIER|AC119674.2|ENSG00000284686|Transcript|ENST00000641346|nonsense_mediated_decay||1/2|,C|intron_variant&NMD_transcript_variant|MODIFIER|AC119674.2|ENSG00000284686|Transcript|ENST00000641415|nonsense_mediated_decay||1/2|,C|intron_variant&NMD_transcript_variant|MODIFIER|AC119674.2|ENSG00000284686|Transcript|ENST00000641494|nonsense_mediated_decay||3/5|,C|intron_variant&NMD_transcript_variant|MODIFIER|AC119674.2|ENSG00000284686|Transcript|ENST00000642129|nonsense_mediated_decay||5/5|,C|regulatory_region_variant|MODIFIER|||RegulatoryFeature|ENSR00000358615|promoter_flanking_region|||
chr1	56715194	rs706466	A	G	72556400	PASS	AC=64450;AN=143054;AF=0.450529;variant_type=snv;n_alt_alleles=1;ReadPosRankSum=0.391;MQRankSum=0.008;RAW_MQ=1.34228e+10;DP=3699891;MQ_DP=3728843;VarDP=3699891;MQ=59.9978;QD=19.6104;FS=9.64327e-16;SB=633346,642808,1205214,1218523;InbreedingCoeff=0.0173401;AS_VQSLOD=23.2606;POSITIVE_TRAIN_SITE;culprit=AS_FS;SOR=0.689;AC_asj_female=888;AN_asj_female=1762;AF_asj_female=0.503973;nhomalt_asj_female=218;AC_eas_female=719;AN_eas_female=1444;AF_eas_female=0.497922;nhomalt_eas_female=181;AC_afr_male=6810;AN_afr_male=19300;AF_afr_male=0.35285;nhomalt_afr_male=1200;AC_female=33110;AN_female=73748;AF_female=0.448961;nhomalt_female=7585;AC_fin_male=3570;AN_fin_male=7926;AF_fin_male=0.450416;nhomalt_fin_male=793;AC_oth_female=504;AN_oth_female=1098;AF_oth_female=0.459016;nhomalt_oth_female=115;AC_ami=368;AN_ami=896;AF_ami=0.410714;nhomalt_ami=69;AC_oth=1007;AN_oth=2148;AF_oth=0.468808;nhomalt_oth=227;AC_male=31340;AN_male=69306;AF_male=0.452198;nhomalt_male=7237;AC_ami_female=194;AN_ami_female=468;AF_ami_female=0.41453;nhomalt_ami_female=31;AC_afr=14939;AN_afr=41956;AF_afr=0.356063;nhomalt_afr=2665;AC_eas_male=856;AN_eas_male=1678;AF_eas_male=0.510131;nhomalt_eas_male=220;AC_sas=1467;AN_sas=3040;AF_sas=0.482566;nhomalt_sas=363;AC_nfe_female=17857;AN_nfe_female=37364;AF_nfe_female=0.47792;nhomalt_nfe_female=4243;AC_asj_male=811;AN_asj_male=1560;AF_asj_male=0.519872;nhomalt_asj_male=212;AC_raw=64582;AN_raw=143344;AF_raw=0.450539;nhomalt_raw=14856;AC_oth_male=503;AN_oth_male=1050;AF_oth_male=0.479048;nhomalt_oth_male=112;AC_nfe_male=12933;AN_nfe_male=27160;AF_nfe_male=0.476178;nhomalt_nfe_male=3074;AC_asj=1699;AN_asj=3322;AF_asj=0.511439;nhomalt_asj=430;AC_amr_male=4478;AN_amr_male=7724;AF_amr_male=0.579751;nhomalt_amr_male=1280;nhomalt=14822;AC_amr_female=3427;AN_amr_female=5902;AF_amr_female=0.580651;nhomalt_amr_female=1027;AC_sas_female=262;AN_sas_female=560;AF_sas_female=0.467857;nhomalt_sas_female=55;AC_fin=4700;AN_fin=10420;AF_fin=0.451056;nhomalt_fin=1043;AC_afr_female=8129;AN_afr_female=22656;AF_afr_female=0.358801;nhomalt_afr_female=1465;AC_sas_male=1205;AN_sas_male=2480;AF_sas_male=0.485887;nhomalt_sas_male=308;AC_amr=7905;AN_amr=13626;AF_amr=0.580141;nhomalt_amr=2307;AC_nfe=30790;AN_nfe=64524;AF_nfe=0.477187;nhomalt_nfe=7317;AC_eas=1575;AN_eas=3122;AF_eas=0.504484;nhomalt_eas=401;AC_ami_male=174;AN_ami_male=428;AF_ami_male=0.406542;nhomalt_ami_male=38;AC_fin_female=1130;AN_fin_female=2494;AF_fin_female=0.453087;nhomalt_fin_female=250;faf95_afr=0.351284;faf99_afr=0.351285;faf95_sas=0.46203;faf99_sas=0.46203;faf95_adj=0.447614;faf99_adj=0.447614;faf95_amr=0.569449;faf99_amr=0.56945;faf95_nfe=0.472722;faf99_nfe=0.472722;faf95_eas=0.483758;faf99_eas=0.483758;vep=G|downstream_gene_variant|MODIFIER|FYB2|ENSG00000187889|Transcript|ENST00000343433|protein_coding|||,G|3_prime_UTR_variant|MODIFIER|PRKAA2|ENSG00000162409|Transcript|ENST00000371244|protein_coding|9/9||,G|downstream_gene_variant|MODIFIER|FYB2|ENSG00000187889|Transcript|ENST00000493000|processed_transcript|||,G|downstream_gene_variant|MODIFIER|FYB2|ENSG00000187889|Transcript|ENST00000497991|processed_transcript|||,G|3_prime_UTR_variant|MODIFIER|PRKAA2|ENSG00000162409|Transcript|ENST00000610361|protein_coding|10/10||
chr1	56955493	rs620092	C	T	83908600	PASS	AC=76864;AN=143016;AF=0.53745;variant_type=snv;n_alt_alleles=1;ReadPosRankSum=0.339;MQRankSum=-0.027;RAW_MQ=1.44695e+10;DP=3983584;MQ_DP=4019696;VarDP=3983584;MQ=59.9972;QD=21.0636;FS=0;SB=628078,625853,1371419,1358234;InbreedingCoeff=0.0114138;AS_VQSLOD=24.1809;NEGATIVE_TRAIN_SITE;POSITIVE_TRAIN_SITE;culprit=AS_FS;SOR=0.699;AC_asj_female=950;AN_asj_female=1762;AF_asj_female=0.53916;nhomalt_asj_female=254;AC_eas_female=749;AN_eas_female=1448;AF_eas_female=0.517265;nhomalt_eas_female=189;AC_afr_male=9361;AN_afr_male=19266;AF_afr_male=0.485882;nhomalt_afr_male=2246;AC_female=39382;AN_female=73738;AF_female=0.53408;nhomalt_female=10613;AC_fin_male=4983;AN_fin_male=7920;AF_fin_male=0.629167;nhomalt_fin_male=1579;AC_oth_female=567;AN_oth_female=1098;AF_oth_female=0.516393;nhomalt_oth_female=143;AC_ami=460;AN_ami=896;AF_ami=0.513393;nhomalt_ami=120;AC_oth=1132;AN_oth=2152;AF_oth=0.526022;nhomalt_oth=298;AC_male=37482;AN_male=69278;AF_male=0.541038;nhomalt_male=10234;AC_ami_female=238;AN_ami_female=466;AF_ami_female=0.51073;nhomalt_ami_female=63;AC_afr=20612;AN_afr=41902;AF_afr=0.49191;nhomalt_afr=5060;AC_eas_male=920;AN_eas_male=1682;AF_eas_male=0.546968;nhomalt_eas_male=243;AC_sas=2017;AN_sas=3040;AF_sas=0.663487;nhomalt_sas=668;AC_nfe_female=20890;AN_nfe_female=37368;AF_nfe_female=0.559034;nhomalt_nfe_female=5870;AC_asj_male=844;AN_asj_male=1562;AF_asj_male=0.540333;nhomalt_asj_male=213;AC_raw=77024;AN_raw=143346;AF_raw=0.537329;nhomalt_raw=20897;AC_oth_male=565;AN_oth_male=1054;AF_oth_male=0.536053;nhomalt_oth_male=155;AC_nfe_male=15314;AN_nfe_male=27166;AF_nfe_male=0.563719;nhomalt_nfe_male=4363;AC_asj=1794;AN_asj=3324;AF_asj=0.539711;nhomalt_asj=467;AC_amr_male=3638;AN_amr_male=7722;AF_amr_male=0.471121;nhomalt_amr_male=842;nhomalt=20847;AC_amr_female=2810;AN_amr_female=5898;AF_amr_female=0.476433;nhomalt_amr_female=669;AC_sas_female=382;AN_sas_female=564;AF_sas_female=0.677305;nhomalt_sas_female=132;AC_fin=6528;AN_fin=10418;AF_fin=0.626608;nhomalt_fin=2058;AC_afr_female=11251;AN_afr_female=22636;AF_afr_female=0.49704;nhomalt_afr_female=2814;AC_sas_male=1635;AN_sas_male=2476;AF_sas_male=0.660339;nhomalt_sas_male=536;AC_amr=6448;AN_amr=13620;AF_amr=0.473421;nhomalt_amr=1511;AC_nfe=36204;AN_nfe=64534;AF_nfe=0.561007;nhomalt_nfe=10233;AC_eas=1669;AN_eas=3130;AF_eas=0.533227;nhomalt_eas=432;AC_ami_male=222;AN_ami_male=430;AF_ami_male=0.516279;nhomalt_ami_male=57;AC_fin_female=1545;AN_fin_female=2498;AF_fin_female=0.618495;nhomalt_fin_female=479;faf95_afr=0.486287;faf99_afr=0.486287;faf95_sas=0.639375;faf99_sas=0.639375;faf95_adj=0.534265;faf99_adj=0.534265;faf95_amr=0.463766;faf99_amr=0.463765;faf95_nfe=0.556165;faf99_nfe=0.556165;faf95_eas=0.51194;faf99_eas=0.51194;vep=T|intron_variant|MODIFIER|C8B|ENSG00000021852|Transcript|ENST00000371237|protein_coding||3/11|,T|downstream_gene_variant|MODIFIER|C8B|ENSG00000021852|Transcript|ENST00000468990|processed_transcript|||,T|downstream_gene_variant|MODIFIER|C8B|ENSG00000021852|Transcript|ENST00000494324|processed_transcript|||,T|intron_variant|MODIFIER|C8B|ENSG00000021852|Transcript|ENST00000535057|protein_coding||4/12|,T|intron_variant|MODIFIER|C8B|ENSG00000021852|Transcript|ENST00000543257|protein_coding||4/12|
chr1	57161530	rs1831870	A	G	81633100	PASS	AC=77847;AN=143020;AF=0.544308;variant_type=snv;n_alt_alleles=1;ReadPosRankSum=0.378;MQRankSum=-0.021;RAW_MQ=1.39971e+10;DP=3848475;MQ_DP=3888418;VarDP=3848475;MQ=59.9973;QD=21.2118;FS=1.44649e-15;SB=499012,674671,1137926,1536866;InbreedingCoeff=0.0821753;AS_VQSLOD=24.2591;POSITIVE_TRAIN_SITE;culprit=AS_FS;SOR=0.692;AC_asj_female=860;AN_asj_female=1760;AF_asj_female=0.488636;nhomalt_asj_female=218;AC_eas_female=801;AN_eas_female=1442;AF_eas_female=0.555479;nhomalt_eas_female=220;AC_afr_male=14412;AN_afr_male=19290;AF_afr_male=0.747123;nhomalt_afr_male=5377;AC_female=40645;AN_female=73748;AF_female=0.551134;nhomalt_female=11961;AC_fin_male=3586;AN_fin_male=7906;AF_fin_male=0.45358;nhomalt_fin_male=824;AC_oth_female=560;AN_oth_female=1100;AF_oth_female=0.509091;nhomalt_oth_female=151;AC_ami=376;AN_ami=900;AF_ami=0.417778;nhomalt_ami=75;AC_oth=1104;AN_oth=2150;AF_oth=0.513488;nhomalt_oth=300;AC_male=37202;AN_male=69272;AF_male=0.537042;nhomalt_male=10680;AC_ami_female=195;AN_ami_female=470;AF_ami_female=0.414894;nhomalt_ami_female=38;AC_afr=31382;AN_afr=41934;AF_afr=0.748366;nhomalt_afr=11777;AC_eas_male=930;AN_eas_male=1680;AF_eas_male=0.553571;nhomalt_eas_male=251;AC_sas=1548;AN_sas=3034;AF_sas=0.510218;nhomalt_sas=404;AC_nfe_female=17520;AN_nfe_female=37368;AF_nfe_female=0.46885;nhomalt_nfe_female=4102;AC_asj_male=784;AN_asj_male=1562;AF_asj_male=0.501921;nhomalt_asj_male=196;AC_raw=78053;AN_raw=143346;AF_raw=0.544508;nhomalt_raw=22711;AC_oth_male=544;AN_oth_male=1050;AF_oth_male=0.518095;nhomalt_oth_male=149;AC_nfe_male=12637;AN_nfe_male=27148;AF_nfe_male=0.465485;nhomalt_nfe_male=2966;AC_asj=1644;AN_asj=3322;AF_asj=0.494883;nhomalt_asj=414;AC_amr_male=2867;AN_amr_male=7736;AF_amr_male=0.370605;nhomalt_amr_male=554;nhomalt=22641;AC_amr_female=2276;AN_amr_female=5894;AF_amr_female=0.386155;nhomalt_amr_female=472;AC_sas_female=287;AN_sas_female=564;AF_sas_female=0.508865;nhomalt_sas_female=78;AC_fin=4762;AN_fin=10412;AF_fin=0.457357;nhomalt_fin=1106;AC_afr_female=16970;AN_afr_female=22644;AF_afr_female=0.749426;nhomalt_afr_female=6400;AC_sas_male=1261;AN_sas_male=2470;AF_sas_male=0.510526;nhomalt_sas_male=326;AC_amr=5143;AN_amr=13630;AF_amr=0.377329;nhomalt_amr=1026;AC_nfe=30157;AN_nfe=64516;AF_nfe=0.467434;nhomalt_nfe=7068;AC_eas=1731;AN_eas=3122;AF_eas=0.554452;nhomalt_eas=471;AC_ami_male=181;AN_ami_male=430;AF_ami_male=0.42093;nhomalt_ami_male=37;AC_fin_female=1176;AN_fin_female=2506;AF_fin_female=0.469274;nhomalt_fin_female=282;faf95_afr=0.741431;faf99_afr=0.741431;faf95_sas=0.489075;faf99_sas=0.489076;faf95_adj=0.541103;faf99_adj=0.541103;faf95_amr=0.368717;faf99_amr=0.368716;faf95_nfe=0.463015;faf99_nfe=0.463016;faf95_eas=0.532716;faf99_eas=0.532715;vep=G|intron_variant|MODIFIER|DAB1|ENSG00000173406|Transcript|ENST00000332102|protein_coding||1/5|,G|intron_variant|MODIFIER|DAB1|ENSG00000173406|Transcript|ENST00000371230|protein_coding||2/6|,G|intron_variant|MODIFIER|DAB1|ENSG00000173406|Transcript|ENST00000371231|protein_coding||1/14|,G|intron_variant|MODIFIER|DAB1|ENSG00000173406|Transcript|ENST00000371232|protein_coding||1/8|,G|intron_variant|MODIFIER|DAB1|ENSG00000173406|Transcript|ENST00000371236|protein_coding||2/14|,G|intron_variant|MODIFIER|DAB1|ENSG00000173406|Transcript|ENST00000414851|protein_coding||1/13|,G|intron_variant|MODIFIER|DAB1|ENSG00000173406|Transcript|ENST00000420954|protein_coding||1/13|,G|intron_variant&non_coding_transcript_variant|MODIFIER|DAB1|ENSG00000173406|Transcript|ENST00000473821|processed_transcript||2/2|,G|intron_variant&non_coding_transcript_variant|MODIFIER|DAB1|ENSG00000173406|Transcript|ENST00000485760|processed_transcript||8/20|
chr1	57318472	rs746937	C	T	65271900	PASS	AC=63473;AN=142858;AF=0.444308;variant_type=snv;n_alt_alleles=1;ReadPosRankSum=0.343;MQRankSum=-0.027;RAW_MQ=1.19984e+10;DP=3287261;MQ_DP=3333300;VarDP=3287261;MQ=59.9963;QD=19.856;FS=0;SB=604804,516824,1168508,997125;InbreedingCoeff=0.0384414;AS_VQSLOD=23.5654;POSITIVE_TRAIN_SITE;culprit=AS_FS;SOR=0.695;AC_asj_female=649;AN_asj_female=1756;AF_asj_female=0.36959;nhomalt_asj_female=132;AC_eas_female=1287;AN_eas_female=1444;AF_eas_female=0.891274;nhomalt_eas_female=576;AC_afr_male=7182;AN_afr_male=19248;AF_afr_male=0.37313;nhomalt_afr_male=1304;AC_female=32014;AN_female=73682;AF_female=0.434489;nhomalt_female=7308;AC_fin_male=4472;AN_fin_male=7874;AF_fin_male=0.567945;nhomalt_fin_male=1290;AC_oth_female=520;AN_oth_female=1092;AF_oth_female=0.47619;nhomalt_oth_female=124;AC_ami=380;AN_ami=896;AF_ami=0.424107;nhomalt_ami=81;AC_oth=976;AN_oth=2146;AF_oth=0.4548;nhomalt_oth=214;AC_male=31459;AN_male=69176;AF_male=0.454768;nhomalt_male=7452;AC_ami_female=194;AN_ami_female=466;AF_ami_female=0.416309;nhomalt_ami_female=43;AC_afr=15679;AN_afr=41862;AF_afr=0.37454;nhomalt_afr=2871;AC_eas_male=1476;AN_eas_male=1678;AF_eas_male=0.879619;nhomalt_eas_male=646;AC_sas=1900;AN_sas=3028;AF_sas=0.627477;nhomalt_sas=595;AC_nfe_female=16068;AN_nfe_female=37360;AF_nfe_female=0.430086;nhomalt_nfe_female=3524;AC_asj_male=595;AN_asj_male=1560;AF_asj_male=0.38141;nhomalt_asj_male=97;AC_raw=63703;AN_raw=143326;AF_raw=0.444462;nhomalt_raw=14837;AC_oth_male=456;AN_oth_male=1054;AF_oth_male=0.432638;nhomalt_oth_male=90;AC_nfe_male=11683;AN_nfe_male=27140;AF_nfe_male=0.430472;nhomalt_nfe_male=2519;AC_asj=1244;AN_asj=3316;AF_asj=0.375151;nhomalt_asj=229;AC_amr_male=3851;AN_amr_male=7728;AF_amr_male=0.498318;nhomalt_amr_male=973;nhomalt=14760;AC_amr_female=3019;AN_amr_female=5902;AF_amr_female=0.511522;nhomalt_amr_female=821;AC_sas_female=342;AN_sas_female=564;AF_sas_female=0.606383;nhomalt_sas_female=100;AC_fin=5910;AN_fin=10358;AF_fin=0.570573;nhomalt_fin=1711;AC_afr_female=8497;AN_afr_female=22614;AF_afr_female=0.375741;nhomalt_afr_female=1567;AC_sas_male=1558;AN_sas_male=2464;AF_sas_male=0.632305;nhomalt_sas_male=495;AC_amr=6870;AN_amr=13630;AF_amr=0.504035;nhomalt_amr=1794;AC_nfe=27751;AN_nfe=64500;AF_nfe=0.430248;nhomalt_nfe=6043;AC_eas=2763;AN_eas=3122;AF_eas=0.88501;nhomalt_eas=1222;AC_ami_male=186;AN_ami_male=430;AF_ami_male=0.432558;nhomalt_ami_male=38;AC_fin_female=1438;AN_fin_female=2484;AF_fin_female=0.578905;nhomalt_fin_female=421;faf95_afr=0.369633;faf99_afr=0.369633;faf95_sas=0.603988;faf99_sas=0.603987;faf95_adj=0.441411;faf99_adj=0.441411;faf95_amr=0.494074;faf99_amr=0.494074;faf95_nfe=0.426008;faf99_nfe=0.426008;faf95_eas=0.857499;faf99_eas=0.857499;vep=T|intron_variant|MODIFIER|DAB1|ENSG00000173406|Transcript|ENST00000371230|protein_coding||1/6|,T|intron_variant|MODIFIER|DAB1|ENSG00000173406|Transcript|ENST00000371236|protein_coding||1/14|,T|intron_variant&non_coding_transcript_variant|MODIFIER|DAB1|ENSG00000173406|Transcript|ENST00000485760|processed_transcript||7/20|
chr1	57673622	rs4568858	C	T	75260700	PASS	AC=68886;AN=142886;AF=0.482105;variant_type=snv;n_alt_alleles=1;ReadPosRankSum=0.365;MQRankSum=-0.038;RAW_MQ=1.34607e+10;DP=3708860;MQ_DP=3739498;VarDP=3708860;MQ=59.9966;QD=20.2921;FS=9.64327e-16;SB=617568,620350,1233633,1237309;InbreedingCoeff=0.0142037;AS_VQSLOD=23.7484;POSITIVE_TRAIN_SITE;culprit=AS_FS;SOR=0.692;AC_asj_female=895;AN_asj_female=1762;AF_asj_female=0.507946;nhomalt_asj_female=233;AC_eas_female=1011;AN_eas_female=1442;AF_eas_female=0.70111;nhomalt_eas_female=360;AC_afr_male=8283;AN_afr_male=19248;AF_afr_male=0.43033;nhomalt_afr_male=1791;AC_female=35411;AN_female=73710;AF_female=0.48041;nhomalt_female=8616;AC_fin_male=3847;AN_fin_male=7878;AF_fin_male=0.488322;nhomalt_fin_male=941;AC_oth_female=554;AN_oth_female=1098;AF_oth_female=0.504554;nhomalt_oth_female=135;AC_ami=505;AN_ami=900;AF_ami=0.561111;nhomalt_ami=139;AC_oth=1030;AN_oth=2150;AF_oth=0.47907;nhomalt_oth=248;AC_male=33475;AN_male=69176;AF_male=0.483911;nhomalt_male=8221;AC_ami_female=251;AN_ami_female=470;AF_ami_female=0.534043;nhomalt_ami_female=68;AC_afr=17930;AN_afr=41858;AF_afr=0.428353;nhomalt_afr=3802;AC_eas_male=1228;AN_eas_male=1678;AF_eas_male=0.731824;nhomalt_eas_male=447;AC_sas=1561;AN_sas=3040;AF_sas=0.513487;nhomalt_sas=415;AC_nfe_female=18341;AN_nfe_female=37372;AF_nfe_female=0.490768;nhomalt_nfe_female=4546;AC_asj_male=777;AN_asj_male=1562;AF_asj_male=0.497439;nhomalt_asj_male=195;AC_raw=69068;AN_raw=143290;AF_raw=0.482015;nhomalt_raw=16900;AC_oth_male=476;AN_oth_male=1052;AF_oth_male=0.452471;nhomalt_oth_male=113;AC_nfe_male=13196;AN_nfe_male=27152;AF_nfe_male=0.486005;nhomalt_nfe_male=3214;AC_asj=1672;AN_asj=3324;AF_asj=0.503008;nhomalt_asj=428;AC_amr_male=4147;AN_amr_male=7700;AF_amr_male=0.538571;nhomalt_amr_male=1114;nhomalt=16837;AC_amr_female=3153;AN_amr_female=5894;AF_amr_female=0.534951;nhomalt_amr_female=870;AC_sas_female=294;AN_sas_female=564;AF_sas_female=0.521277;nhomalt_sas_female=80;AC_fin=5112;AN_fin=10376;AF_fin=0.492675;nhomalt_fin=1254;AC_afr_female=9647;AN_afr_female=22610;AF_afr_female=0.42667;nhomalt_afr_female=2011;AC_sas_male=1267;AN_sas_male=2476;AF_sas_male=0.511712;nhomalt_sas_male=335;AC_amr=7300;AN_amr=13594;AF_amr=0.537002;nhomalt_amr=1984;AC_nfe=31537;AN_nfe=64524;AF_nfe=0.488764;nhomalt_nfe=7760;AC_eas=2239;AN_eas=3120;AF_eas=0.717628;nhomalt_eas=807;AC_ami_male=254;AN_ami_male=430;AF_ami_male=0.590698;nhomalt_ami_male=71;AC_fin_female=1265;AN_fin_female=2498;AF_fin_female=0.506405;nhomalt_fin_female=313;faf95_afr=0.423104;faf99_afr=0.423104;faf95_sas=0.492297;faf99_sas=0.492297;faf95_adj=0.479087;faf99_adj=0.479087;faf95_amr=0.526705;faf99_amr=0.526705;faf95_nfe=0.484245;faf99_nfe=0.484245;faf95_eas=0.692865;faf99_eas=0.692865;vep=T|intron_variant&non_coding_transcript_variant|MODIFIER|DAB1|ENSG00000173406|Transcript|ENST00000485760|processed_transcript||6/20|
chr1	57937951	rs1857380	A	G	62101200	PASS	AC=57959;AN=143094;AF=0.405041;variant_type=snv;n_alt_alleles=1;ReadPosRankSum=0.321;MQRankSum=-0.024;RAW_MQ=1.1986e+10;DP=3300089;MQ_DP=3329673;VarDP=3300089;MQ=59.9979;QD=18.818;FS=0;SB=556899,608770,1022108,1112312;InbreedingCoeff=0.0597872;AS_VQSLOD=23.564;POSITIVE_TRAIN_SITE;culprit=AS_FS;SOR=0.689;AC_asj_female=908;AN_asj_female=1762;AF_asj_female=0.515323;nhomalt_asj_female=241;AC_eas_female=218;AN_eas_female=1446;AF_eas_female=0.150761;nhomalt_eas_female=18;AC_afr_male=4796;AN_afr_male=19312;AF_afr_male=0.248343;nhomalt_afr_male=634;AC_female=30352;AN_female=73778;AF_female=0.411396;nhomalt_female=6828;AC_fin_male=3104;AN_fin_male=7914;AF_fin_male=0.392216;nhomalt_fin_male=612;AC_oth_female=445;AN_oth_female=1098;AF_oth_female=0.405282;nhomalt_oth_female=87;AC_ami=392;AN_ami=900;AF_ami=0.435556;nhomalt_ami=82;AC_oth=882;AN_oth=2148;AF_oth=0.410615;nhomalt_oth=179;AC_male=27607;AN_male=69316;AF_male=0.398277;nhomalt_male=5938;AC_ami_female=207;AN_ami_female=470;AF_ami_female=0.440426;nhomalt_ami_female=45;AC_afr=10589;AN_afr=41980;AF_afr=0.252239;nhomalt_afr=1370;AC_eas_male=241;AN_eas_male=1680;AF_eas_male=0.143452;nhomalt_eas_male=15;AC_sas=898;AN_sas=3042;AF_sas=0.295201;nhomalt_sas=128;AC_nfe_female=18552;AN_nfe_female=37360;AF_nfe_female=0.496574;nhomalt_nfe_female=4669;AC_asj_male=785;AN_asj_male=1562;AF_asj_male=0.502561;nhomalt_asj_male=208;AC_raw=58054;AN_raw=143350;AF_raw=0.404981;nhomalt_raw=12788;AC_oth_male=437;AN_oth_male=1050;AF_oth_male=0.41619;nhomalt_oth_male=92;AC_nfe_male=13422;AN_nfe_male=27148;AF_nfe_male=0.494401;nhomalt_nfe_male=3240;AC_asj=1693;AN_asj=3324;AF_asj=0.509326;nhomalt_asj=449;AC_amr_male=3908;AN_amr_male=7742;AF_amr_male=0.504779;nhomalt_amr_male=994;nhomalt=12766;AC_amr_female=3041;AN_amr_female=5904;AF_amr_female=0.515075;nhomalt_amr_female=804;AC_sas_female=169;AN_sas_female=564;AF_sas_female=0.299645;nhomalt_sas_female=22;AC_fin=4123;AN_fin=10420;AF_fin=0.395681;nhomalt_fin=818;AC_afr_female=5793;AN_afr_female=22668;AF_afr_female=0.255558;nhomalt_afr_female=736;AC_sas_male=729;AN_sas_male=2478;AF_sas_male=0.294189;nhomalt_sas_male=106;AC_amr=6949;AN_amr=13646;AF_amr=0.509233;nhomalt_amr=1798;AC_nfe=31974;AN_nfe=64508;AF_nfe=0.495659;nhomalt_nfe=7909;AC_eas=459;AN_eas=3126;AF_eas=0.146833;nhomalt_eas=33;AC_ami_male=185;AN_ami_male=430;AF_ami_male=0.430233;nhomalt_ami_male=37;AC_fin_female=1019;AN_fin_female=2506;AF_fin_female=0.406624;nhomalt_fin_female=206;faf95_afr=0.24822;faf99_afr=0.24822;faf95_sas=0.279186;faf99_sas=0.279186;faf95_adj=0.402278;faf99_adj=0.402277;faf95_amr=0.499227;faf99_amr=0.499227;faf95_nfe=0.491109;faf99_nfe=0.491108;faf95_eas=0.135744;faf99_eas=0.135744;vep=G|intron_variant&non_coding_transcript_variant|MODIFIER|DAB1|ENSG00000173406|Transcript|ENST00000485760|processed_transcript||5/20|
chr1	58046377	rs4110981	T	C	66778500	PASS	AC=62293;AN=143006;AF=0.435597;variant_type=snv;n_alt_alleles=1;ReadPosRankSum=0.347;MQRankSum=-0.016;RAW_MQ=1.24569e+10;DP=3431581;MQ_DP=3460550;VarDP=3431581;MQ=59.9975;QD=19.46;FS=0;SB=620807,582312,1142602,1085860;InbreedingCoeff=0.0288437;AS_VQSLOD=23.5888;POSITIVE_TRAIN_SITE;culprit=AS_FS;SOR=0.68;AC_asj_female=757;AN_asj_female=1758;AF_asj_female=0.430603;nhomalt_asj_female=155;AC_eas_female=277;AN_eas_female=1446;AF_eas_female=0.191563;nhomalt_eas_female=28;AC_afr_male=6528;AN_afr_male=19284;AF_afr_male=0.338519;nhomalt_afr_male=1108;AC_female=32222;AN_female=73720;AF_female=0.437086;nhomalt_female=7236;AC_fin_male=4164;AN_fin_male=7916;AF_fin_male=0.526023;nhomalt_fin_male=1091;AC_oth_female=444;AN_oth_female=1096;AF_oth_female=0.405109;nhomalt_oth_female=92;AC_ami=559;AN_ami=894;AF_ami=0.62528;nhomalt_ami=172;AC_oth=904;AN_oth=2150;AF_oth=0.420465;nhomalt_oth=188;AC_male=30071;AN_male=69286;AF_male=0.434013;nhomalt_male=6826;AC_ami_female=293;AN_ami_female=468;AF_ami_female=0.626068;nhomalt_ami_female=93;AC_afr=14205;AN_afr=41916;AF_afr=0.338892;nhomalt_afr=2392;AC_eas_male=315;AN_eas_male=1682;AF_eas_male=0.187277;nhomalt_eas_male=24;AC_sas=806;AN_sas=3042;AF_sas=0.264957;nhomalt_sas=121;AC_nfe_female=18838;AN_nfe_female=37356;AF_nfe_female=0.504283;nhomalt_nfe_female=4693;AC_asj_male=730;AN_asj_male=1556;AF_asj_male=0.469152;nhomalt_asj_male=171;AC_raw=62452;AN_raw=143320;AF_raw=0.435752;nhomalt_raw=14115;AC_oth_male=460;AN_oth_male=1054;AF_oth_male=0.436433;nhomalt_oth_male=96;AC_nfe_male=13637;AN_nfe_male=27154;AF_nfe_male=0.50221;nhomalt_nfe_male=3442;AC_asj=1487;AN_asj=3314;AF_asj=0.448702;nhomalt_asj=326;AC_amr_male=3302;AN_amr_male=7736;AF_amr_male=0.426836;nhomalt_amr_male=710;nhomalt=14062;AC_amr_female=2498;AN_amr_female=5896;AF_amr_female=0.423677;nhomalt_amr_female=544;AC_sas_female=137;AN_sas_female=564;AF_sas_female=0.242908;nhomalt_sas_female=16;AC_fin=5465;AN_fin=10420;AF_fin=0.524472;nhomalt_fin=1422;AC_afr_female=7677;AN_afr_female=22632;AF_afr_female=0.33921;nhomalt_afr_female=1284;AC_sas_male=669;AN_sas_male=2478;AF_sas_male=0.269976;nhomalt_sas_male=105;AC_amr=5800;AN_amr=13632;AF_amr=0.425469;nhomalt_amr=1254;AC_nfe=32475;AN_nfe=64510;AF_nfe=0.50341;nhomalt_nfe=8135;AC_eas=592;AN_eas=3128;AF_eas=0.189258;nhomalt_eas=52;AC_ami_male=266;AN_ami_male=426;AF_ami_male=0.624413;nhomalt_ami_male=79;AC_fin_female=1301;AN_fin_female=2504;AF_fin_female=0.519569;nhomalt_fin_female=331;faf95_afr=0.334228;faf99_afr=0.334228;faf95_sas=0.249795;faf99_sas=0.249795;faf95_adj=0.43273;faf99_adj=0.43273;faf95_amr=0.416321;faf99_amr=0.416322;faf95_nfe=0.498824;faf99_nfe=0.498824;faf95_eas=0.176647;faf99_eas=0.176648;vep=C|downstream_gene_variant|MODIFIER|HNRNPA1P6|ENSG00000229887|Transcript|ENST00000394002|transcribed_unprocessed_pseudogene|||,C|intron_variant&non_coding_transcript_variant|MODIFIER|DAB1|ENSG00000173406|Transcript|ENST00000485760|processed_transcript||5/20|,C|downstream_gene_variant|MODIFIER|HNRNPA1P6|ENSG00000229887|Transcript|ENST00000631770|processed_transcript|||
chr1	58354102	rs4244014	T	C	66755900	PASS	AC=64762;AN=142916;AF=0.453147;variant_type=snv;n_alt_alleles=1;ReadPosRankSum=0.346;MQRankSum=-0.018;RAW_MQ=1.3026e+10;DP=3587723;MQ_DP=3618618;VarDP=3587723;MQ=59.9975;QD=18.6068;FS=4.82164e-16;SB=617109,634328,1158646,1177640;InbreedingCoeff=0.00546566;AS_VQSLOD=23.5944;POSITIVE_TRAIN_SITE;culprit=AS_FS;SOR=0.682;AC_asj_female=885;AN_asj_female=1762;AF_asj_female=0.50227;nhomalt_asj_female=228;AC_eas_female=578;AN_eas_female=1446;AF_eas_female=0.399723;nhomalt_eas_female=118;AC_afr_male=7598;AN_afr_male=19282;AF_afr_male=0.394046;nhomalt_afr_male=1461;AC_female=33333;AN_female=73718;AF_female=0.452169;nhomalt_female=7609;AC_fin_male=3460;AN_fin_male=7892;AF_fin_male=0.438419;nhomalt_fin_male=732;AC_oth_female=524;AN_oth_female=1094;AF_oth_female=0.478976;nhomalt_oth_female=134;AC_ami=470;AN_ami=894;AF_ami=0.525727;nhomalt_ami=116;AC_oth=985;AN_oth=2140;AF_oth=0.46028;nhomalt_oth=237;AC_male=31429;AN_male=69198;AF_male=0.454189;nhomalt_male=7155;AC_ami_female=238;AN_ami_female=466;AF_ami_female=0.51073;nhomalt_ami_female=59;AC_afr=16520;AN_afr=41912;AF_afr=0.394159;nhomalt_afr=3191;AC_eas_male=702;AN_eas_male=1676;AF_eas_male=0.418854;nhomalt_eas_male=152;AC_sas=1302;AN_sas=3032;AF_sas=0.42942;nhomalt_sas=275;AC_nfe_female=17570;AN_nfe_female=37362;AF_nfe_female=0.470264;nhomalt_nfe_female=4132;AC_asj_male=791;AN_asj_male=1560;AF_asj_male=0.507051;nhomalt_asj_male=209;AC_raw=64970;AN_raw=143322;AF_raw=0.453315;nhomalt_raw=14823;AC_oth_male=461;AN_oth_male=1046;AF_oth_male=0.440727;nhomalt_oth_male=103;AC_nfe_male=12855;AN_nfe_male=27140;AF_nfe_male=0.473655;nhomalt_nfe_male=3035;AC_asj=1676;AN_asj=3322;AF_asj=0.504515;nhomalt_asj=437;AC_amr_male=4272;AN_amr_male=7702;AF_amr_male=0.554661;nhomalt_amr_male=1184;nhomalt=14764;AC_amr_female=3302;AN_amr_female=5900;AF_amr_female=0.559661;nhomalt_amr_female=932;AC_sas_female=244;AN_sas_female=560;AF_sas_female=0.435714;nhomalt_sas_female=53;AC_fin=4530;AN_fin=10390;AF_fin=0.435996;nhomalt_fin=955;AC_afr_female=8922;AN_afr_female=22630;AF_afr_female=0.394255;nhomalt_afr_female=1730;AC_sas_male=1058;AN_sas_male=2472;AF_sas_male=0.427994;nhomalt_sas_male=222;AC_amr=7574;AN_amr=13602;AF_amr=0.55683;nhomalt_amr=2116;AC_nfe=30425;AN_nfe=64502;AF_nfe=0.471691;nhomalt_nfe=7167;AC_eas=1280;AN_eas=3122;AF_eas=0.409994;nhomalt_eas=270;AC_ami_male=232;AN_ami_male=428;AF_ami_male=0.542056;nhomalt_ami_male=57;AC_fin_female=1070;AN_fin_female=2498;AF_fin_female=0.428343;nhomalt_fin_female=223;faf95_afr=0.389129;faf99_afr=0.389128;faf95_sas=0.410034;faf99_sas=0.410033;faf95_adj=0.450222;faf99_adj=0.450221;faf95_amr=0.546347;faf99_amr=0.546347;faf95_nfe=0.467251;faf99_nfe=0.467251;faf95_eas=0.391327;faf99_eas=0.391328;vep=C|intron_variant&non_coding_transcript_variant|MODIFIER|DAB1|ENSG00000173406|Transcript|ENST00000485760|processed_transcript||3/20|
chr1	58467602	rs697590	C	T	73617700	PASS	AC=68624;AN=142968;AF=0.479996;variant_type=snv;n_alt_alleles=1;ReadPosRankSum=0.371;MQRankSum=-0.022;RAW_MQ=1.33141e+10;DP=3657903;MQ_DP=3698800;VarDP=3657903;MQ=59.9964;QD=20.1257;FS=0;SB=613486,596452,1239322,1208643;InbreedingCoeff=0.0289542;AS_VQSLOD=23.8603;POSITIVE_TRAIN_SITE;culprit=AS_FS;SOR=0.69;AC_asj_female=947;AN_asj_female=1760;AF_asj_female=0.538068;nhomalt_asj_female=251;AC_eas_female=546;AN_eas_female=1448;AF_eas_female=0.377072;nhomalt_eas_female=113;AC_afr_male=7098;AN_afr_male=19256;AF_afr_male=0.368612;nhomalt_afr_male=1316;AC_female=35382;AN_female=73702;AF_female=0.480068;nhomalt_female=8765;AC_fin_male=4016;AN_fin_male=7928;AF_fin_male=0.506559;nhomalt_fin_male=991;AC_oth_female=522;AN_oth_female=1096;AF_oth_female=0.476277;nhomalt_oth_female=134;AC_ami=355;AN_ami=896;AF_ami=0.396205;nhomalt_ami=72;AC_oth=1045;AN_oth=2148;AF_oth=0.486499;nhomalt_oth=269;AC_male=33242;AN_male=69266;AF_male=0.479918;nhomalt_male=8212;AC_ami_female=182;AN_ami_female=466;AF_ami_female=0.390558;nhomalt_ami_female=37;AC_afr=15351;AN_afr=41872;AF_afr=0.366617;nhomalt_afr=2815;AC_eas_male=633;AN_eas_male=1680;AF_eas_male=0.376786;nhomalt_eas_male=124;AC_sas=1441;AN_sas=3032;AF_sas=0.475264;nhomalt_sas=331;AC_nfe_female=20315;AN_nfe_female=37354;AF_nfe_female=0.543851;nhomalt_nfe_female=5538;AC_asj_male=849;AN_asj_male=1560;AF_asj_male=0.544231;nhomalt_asj_male=230;AC_raw=68757;AN_raw=143300;AF_raw=0.479812;nhomalt_raw=17013;AC_oth_male=523;AN_oth_male=1052;AF_oth_male=0.497148;nhomalt_oth_male=135;AC_nfe_male=14783;AN_nfe_male=27156;AF_nfe_male=0.544373;nhomalt_nfe_male=4053;AC_asj=1796;AN_asj=3320;AF_asj=0.540964;nhomalt_asj=481;AC_amr_male=3994;AN_amr_male=7736;AF_amr_male=0.516287;nhomalt_amr_male=1059;nhomalt=16977;AC_amr_female=3081;AN_amr_female=5894;AF_amr_female=0.522735;nhomalt_amr_female=816;AC_sas_female=268;AN_sas_female=564;AF_sas_female=0.475177;nhomalt_sas_female=62;AC_fin=5284;AN_fin=10432;AF_fin=0.506518;nhomalt_fin=1306;AC_afr_female=8253;AN_afr_female=22616;AF_afr_female=0.364919;nhomalt_afr_female=1499;AC_sas_male=1173;AN_sas_male=2468;AF_sas_male=0.475284;nhomalt_sas_male=269;AC_amr=7075;AN_amr=13630;AF_amr=0.519076;nhomalt_amr=1875;AC_nfe=35098;AN_nfe=64510;AF_nfe=0.544071;nhomalt_nfe=9591;AC_eas=1179;AN_eas=3128;AF_eas=0.376918;nhomalt_eas=237;AC_ami_male=173;AN_ami_male=430;AF_ami_male=0.402326;nhomalt_ami_male=35;AC_fin_female=1268;AN_fin_female=2504;AF_fin_female=0.50639;nhomalt_fin_female=315;faf95_afr=0.361763;faf99_afr=0.361764;faf95_sas=0.454859;faf99_sas=0.454859;faf95_adj=0.476985;faf99_adj=0.476986;faf95_amr=0.508966;faf99_amr=0.508967;faf95_nfe=0.539302;faf99_nfe=0.539302;faf95_eas=0.359046;faf99_eas=0.359046;vep=T|downstream_gene_variant|MODIFIER|OMA1|ENSG00000162600|Transcript|ENST00000421528|protein_coding|||,T|intron_variant&non_coding_transcript_variant|MODIFIER|OMA1|ENSG00000162600|Transcript|ENST00000460671|processed_transcript||1/1|,T|intron_variant&non_coding_transcript_variant|MODIFIER|OMA1|ENSG00000162600|Transcript|ENST00000467509|processed_transcript||3/3|,T|intron_variant&non_coding_transcript_variant|MODIFIER|DAB1|ENSG00000173406|Transcript|ENST00000485760|processed_transcript||3/20|
chr1	58750119	rs2811876	A	G	97129900	PASS	AC=87695;AN=143076;AF=0.612926;variant_type=snv;n_alt_alleles=1;ReadPosRankSum=0.392;MQRankSum=-0.014;RAW_MQ=1.58405e+10;DP=4364998;MQ_DP=4400504;VarDP=4364998;MQ=59.9974;QD=22.252;FS=0;SB=633679,592528,1624840,1513951;InbreedingCoeff=-0.00503053;AS_VQSLOD=24.3099;POSITIVE_TRAIN_SITE;culprit=AS_FS;SOR=0.697;AC_asj_female=1178;AN_asj_female=1762;AF_asj_female=0.668558;nhomalt_asj_female=401;AC_eas_female=798;AN_eas_female=1446;AF_eas_female=0.551867;nhomalt_eas_female=207;AC_afr_male=11866;AN_afr_male=19296;AF_afr_male=0.614946;nhomalt_afr_male=3591;AC_female=45107;AN_female=73770;AF_female=0.611455;nhomalt_female=13765;AC_fin_male=5268;AN_fin_male=7932;AF_fin_male=0.664145;nhomalt_fin_male=1751;AC_oth_female=684;AN_oth_female=1100;AF_oth_female=0.621818;nhomalt_oth_female=210;AC_ami=576;AN_ami=898;AF_ami=0.641425;nhomalt_ami=181;AC_oth=1328;AN_oth=2148;AF_oth=0.61825;nhomalt_oth=403;AC_male=42588;AN_male=69306;AF_male=0.614492;nhomalt_male=13020;AC_ami_female=305;AN_ami_female=470;AF_ami_female=0.648936;nhomalt_ami_female=99;AC_afr=25663;AN_afr=41932;AF_afr=0.612015;nhomalt_afr=7786;AC_eas_male=864;AN_eas_male=1682;AF_eas_male=0.513674;nhomalt_eas_male=217;AC_sas=2101;AN_sas=3038;AF_sas=0.691573;nhomalt_sas=717;AC_nfe_female=23071;AN_nfe_female=37382;AF_nfe_female=0.617169;nhomalt_nfe_female=7093;AC_asj_male=979;AN_asj_male=1562;AF_asj_male=0.626761;nhomalt_asj_male=302;AC_raw=87872;AN_raw=143354;AF_raw=0.612972;nhomalt_raw=26846;AC_oth_male=644;AN_oth_male=1048;AF_oth_male=0.614504;nhomalt_oth_male=193;AC_nfe_male=16637;AN_nfe_male=27148;AF_nfe_male=0.612826;nhomalt_nfe_male=5068;AC_asj=2157;AN_asj=3324;AF_asj=0.648917;nhomalt_asj=703;AC_amr_male=4345;AN_amr_male=7738;AF_amr_male=0.561515;nhomalt_amr_male=1227;nhomalt=26785;AC_amr_female=3284;AN_amr_female=5908;AF_amr_female=0.555856;nhomalt_amr_female=909;AC_sas_female=387;AN_sas_female=566;AF_sas_female=0.683746;nhomalt_sas_female=128;AC_fin=6871;AN_fin=10432;AF_fin=0.658646;nhomalt_fin=2274;AC_afr_female=13797;AN_afr_female=22636;AF_afr_female=0.609516;nhomalt_afr_female=4195;AC_sas_male=1714;AN_sas_male=2472;AF_sas_male=0.693366;nhomalt_sas_male=589;AC_amr=7629;AN_amr=13646;AF_amr=0.559065;nhomalt_amr=2136;AC_nfe=39708;AN_nfe=64530;AF_nfe=0.615342;nhomalt_nfe=12161;AC_eas=1662;AN_eas=3128;AF_eas=0.53133;nhomalt_eas=424;AC_ami_male=271;AN_ami_male=428;AF_ami_male=0.633178;nhomalt_ami_male=82;AC_fin_female=1603;AN_fin_female=2500;AF_fin_female=0.6412;nhomalt_fin_female=523;faf95_afr=0.605743;faf99_afr=0.605744;faf95_sas=0.666945;faf99_sas=0.666944;faf95_adj=0.609525;faf99_adj=0.609525;faf95_amr=0.548578;faf99_amr=0.548578;faf95_nfe=0.610271;faf99_nfe=0.61027;faf95_eas=0.510075;faf99_eas=0.510075;vep=G|intron_variant&non_coding_transcript_variant|MODIFIER|AL136985.3|ENSG00000283445|Transcript|ENST00000636386|lincRNA||1/3|,G|intron_variant&non_coding_transcript_variant|MODIFIER|AL136985.3|ENSG00000283445|Transcript|ENST00000637377|lincRNA||3/6|
chr1	58930590	rs6664131	C	A	56402900	PASS	AC=53753;AN=143020;AF=0.375843;variant_type=snv;n_alt_alleles=1;ReadPosRankSum=0.31;MQRankSum=-0.021;RAW_MQ=1.10353e+10;DP=3038279;MQ_DP=3065699;VarDP=3038279;MQ=59.9966;QD=18.5641;FS=1.92865e-15;SB=566145,577711,938908,955515;InbreedingCoeff=0.0381313;AS_VQSLOD=23.1965;NEGATIVE_TRAIN_SITE;POSITIVE_TRAIN_SITE;culprit=AS_FS;SOR=0.69;AC_asj_female=542;AN_asj_female=1762;AF_asj_female=0.307605;nhomalt_asj_female=81;AC_eas_female=666;AN_eas_female=1440;AF_eas_female=0.4625;nhomalt_eas_female=169;AC_afr_male=9563;AN_afr_male=19282;AF_afr_male=0.495955;nhomalt_afr_male=2360;AC_female=27829;AN_female=73744;AF_female=0.377373;nhomalt_female=5608;AC_fin_male=2125;AN_fin_male=7928;AF_fin_male=0.268037;nhomalt_fin_male=253;AC_oth_female=435;AN_oth_female=1098;AF_oth_female=0.396175;nhomalt_oth_female=82;AC_ami=253;AN_ami=900;AF_ami=0.281111;nhomalt_ami=34;AC_oth=811;AN_oth=2150;AF_oth=0.377209;nhomalt_oth=154;AC_male=25924;AN_male=69276;AF_male=0.374213;nhomalt_male=5122;AC_ami_female=130;AN_ami_female=470;AF_ami_female=0.276596;nhomalt_ami_female=19;AC_afr=20855;AN_afr=41932;AF_afr=0.497353;nhomalt_afr=5178;AC_eas_male=770;AN_eas_male=1678;AF_eas_male=0.45888;nhomalt_eas_male=171;AC_sas=1288;AN_sas=3040;AF_sas=0.423684;nhomalt_sas=266;AC_nfe_female=11423;AN_nfe_female=37356;AF_nfe_female=0.305788;nhomalt_nfe_female=1800;AC_asj_male=477;AN_asj_male=1560;AF_asj_male=0.305769;nhomalt_asj_male=70;AC_raw=53907;AN_raw=143338;AF_raw=0.376083;nhomalt_raw=10778;AC_oth_male=376;AN_oth_male=1052;AF_oth_male=0.357414;nhomalt_oth_male=72;AC_nfe_male=8355;AN_nfe_male=27138;AF_nfe_male=0.307871;nhomalt_nfe_male=1310;AC_asj=1019;AN_asj=3322;AF_asj=0.306743;nhomalt_asj=151;AC_amr_male=3074;AN_amr_male=7730;AF_amr_male=0.397671;nhomalt_amr_male=651;nhomalt=10730;AC_amr_female=2418;AN_amr_female=5900;AF_amr_female=0.409831;nhomalt_amr_female=501;AC_sas_female=227;AN_sas_female=562;AF_sas_female=0.403915;nhomalt_sas_female=46;AC_fin=2821;AN_fin=10434;AF_fin=0.270366;nhomalt_fin=345;AC_afr_female=11292;AN_afr_female=22650;AF_afr_female=0.498543;nhomalt_afr_female=2818;AC_sas_male=1061;AN_sas_male=2478;AF_sas_male=0.428168;nhomalt_sas_male=220;AC_amr=5492;AN_amr=13630;AF_amr=0.402935;nhomalt_amr=1152;AC_nfe=19778;AN_nfe=64494;AF_nfe=0.306664;nhomalt_nfe=3110;AC_eas=1436;AN_eas=3118;AF_eas=0.460552;nhomalt_eas=340;AC_ami_male=123;AN_ami_male=430;AF_ami_male=0.286047;nhomalt_ami_male=15;AC_fin_female=696;AN_fin_female=2506;AF_fin_female=0.277733;nhomalt_fin_female=92;faf95_afr=0.491701;faf99_afr=0.491701;faf95_sas=0.404454;faf99_sas=0.404454;faf95_adj=0.373179;faf99_adj=0.37318;faf95_amr=0.394033;faf99_amr=0.394033;faf95_nfe=0.303085;faf99_nfe=0.303086;faf95_eas=0.440744;faf99_eas=0.440744;vep=A|upstream_gene_variant|MODIFIER|LINC01358|ENSG00000237352|Transcript|ENST00000634502|lincRNA|||,A|regulatory_region_variant|MODIFIER|||RegulatoryFeature|ENSR00000359187|promoter_flanking_region|||
chr1	59004767	rs11207367	A	G	26103400	PASS	AC=27111;AN=143200;AF=0.189323;variant_type=snv;n_alt_alleles=1;ReadPosRankSum=0.333;MQRankSum=-0.033;RAW_MQ=6.32171e+09;DP=1742705;MQ_DP=1756375;VarDP=1742705;MQ=59.9941;QD=14.9787;FS=0;SB=411163,369217,502834,459491;InbreedingCoeff=0.0102483;AS_VQSLOD=21.8945;POSITIVE_TRAIN_SITE;culprit=AS_FS;SOR=0.676;AC_asj_female=428;AN_asj_female=1762;AF_asj_female=0.242906;nhomalt_asj_female=59;AC_eas_female=203;AN_eas_female=1446;AF_eas_female=0.140387;nhomalt_eas_female=14;AC_afr_male=3284;AN_afr_male=19314;AF_afr_male=0.170032;nhomalt_afr_male=284;AC_female=14086;AN_female=73822;AF_female=0.19081;nhomalt_female=1403;AC_fin_male=1771;AN_fin_male=7940;AF_fin_male=0.223048;nhomalt_fin_male=194;AC_oth_female=178;AN_oth_female=1098;AF_oth_female=0.162113;nhomalt_oth_female=12;AC_ami=190;AN_ami=900;AF_ami=0.211111;nhomalt_ami=22;AC_oth=374;AN_oth=2148;AF_oth=0.174115;nhomalt_oth=32;AC_male=13025;AN_male=69378;AF_male=0.18774;nhomalt_male=1272;AC_ami_female=93;AN_ami_female=470;AF_ami_female=0.197872;nhomalt_ami_female=7;AC_afr=7346;AN_afr=42002;AF_afr=0.174896;nhomalt_afr=662;AC_eas_male=248;AN_eas_male=1684;AF_eas_male=0.147268;nhomalt_eas_male=23;AC_sas=549;AN_sas=3040;AF_sas=0.180592;nhomalt_sas=51;AC_nfe_female=7688;AN_nfe_female=37390;AF_nfe_female=0.205616;nhomalt_nfe_female=814;AC_asj_male=387;AN_asj_male=1562;AF_asj_male=0.247759;nhomalt_asj_male=48;AC_raw=27162;AN_raw=143358;AF_raw=0.18947;nhomalt_raw=2686;AC_oth_male=196;AN_oth_male=1050;AF_oth_male=0.186667;nhomalt_oth_male=20;AC_nfe_male=5516;AN_nfe_male=27172;AF_nfe_male=0.203003;nhomalt_nfe_male=563;AC_asj=815;AN_asj=3324;AF_asj=0.245187;nhomalt_asj=107;AC_amr_male=1072;AN_amr_male=7750;AF_amr_male=0.138323;nhomalt_amr_male=76;nhomalt=2675;AC_amr_female=777;AN_amr_female=5902;AF_amr_female=0.13165;nhomalt_amr_female=64;AC_sas_female=95;AN_sas_female=564;AF_sas_female=0.16844;nhomalt_sas_female=2;AC_fin=2333;AN_fin=10442;AF_fin=0.223425;nhomalt_fin=247;AC_afr_female=4062;AN_afr_female=22688;AF_afr_female=0.179037;nhomalt_afr_female=378;AC_sas_male=454;AN_sas_male=2476;AF_sas_male=0.18336;nhomalt_sas_male=49;AC_amr=1849;AN_amr=13652;AF_amr=0.135438;nhomalt_amr=140;AC_nfe=13204;AN_nfe=64562;AF_nfe=0.204517;nhomalt_nfe=1377;AC_eas=451;AN_eas=3130;AF_eas=0.144089;nhomalt_eas=37;AC_ami_male=97;AN_ami_male=430;AF_ami_male=0.225581;nhomalt_ami_male=15;AC_fin_female=562;AN_fin_female=2502;AF_fin_female=0.22462;nhomalt_fin_female=53;faf95_afr=0.171553;faf99_afr=0.171553;faf95_sas=0.168104;faf99_sas=0.168104;faf95_adj=0.187435;faf99_adj=0.187435;faf95_amr=0.130299;faf99_amr=0.130299;faf95_nfe=0.201598;faf99_nfe=0.201597;faf95_eas=0.133114;faf99_eas=0.133113;vep=G|downstream_gene_variant|MODIFIER|PHBP3|ENSG00000228121|Transcript|ENST00000412562|processed_pseudogene|||,G|intron_variant&non_coding_transcript_variant|MODIFIER|LINC01358|ENSG00000237352|Transcript|ENST00000634502|lincRNA||3/13|,G|regulatory_region_variant|MODIFIER|||RegulatoryFeature|ENSR00000007200|promoter_flanking_region|||
chr1	59060794	rs6687397	A	G	92226800	PASS	AC=81883;AN=143060;AF=0.572368;variant_type=snv;n_alt_alleles=1;ReadPosRankSum=0.361;MQRankSum=0.012;RAW_MQ=1.52437e+10;DP=4186747;MQ_DP=4235644;VarDP=4186747;MQ=59.991;QD=22.0283;FS=1.92865e-15;SB=592655,609036,1464985,1520071;InbreedingCoeff=0.0399481;AS_VQSLOD=23.8951;POSITIVE_TRAIN_SITE;culprit=AS_FS;SOR=0.703;AC_asj_female=1054;AN_asj_female=1758;AF_asj_female=0.599545;nhomalt_asj_female=309;AC_eas_female=767;AN_eas_female=1446;AF_eas_female=0.530429;nhomalt_eas_female=206;AC_afr_male=8469;AN_afr_male=19288;AF_afr_male=0.439081;nhomalt_afr_male=1898;AC_female=41913;AN_female=73754;AF_female=0.568281;nhomalt_female=12188;AC_fin_male=5351;AN_fin_male=7932;AF_fin_male=0.674609;nhomalt_fin_male=1799;AC_oth_female=616;AN_oth_female=1098;AF_oth_female=0.56102;nhomalt_oth_female=170;AC_ami=496;AN_ami=898;AF_ami=0.552339;nhomalt_ami=138;AC_oth=1213;AN_oth=2152;AF_oth=0.563662;nhomalt_oth=339;AC_male=39970;AN_male=69306;AF_male=0.576718;nhomalt_male=11937;AC_ami_female=263;AN_ami_female=468;AF_ami_female=0.561966;nhomalt_ami_female=73;AC_afr=18440;AN_afr=41924;AF_afr=0.439844;nhomalt_afr=4072;AC_eas_male=886;AN_eas_male=1676;AF_eas_male=0.52864;nhomalt_eas_male=235;AC_sas=1450;AN_sas=3032;AF_sas=0.478232;nhomalt_sas=367;AC_nfe_female=23821;AN_nfe_female=37374;AF_nfe_female=0.637368;nhomalt_nfe_female=7604;AC_asj_male=980;AN_asj_male=1560;AF_asj_male=0.628205;nhomalt_asj_male=294;AC_raw=82038;AN_raw=143348;AF_raw=0.5723;nhomalt_raw=24176;AC_oth_male=597;AN_oth_male=1054;AF_oth_male=0.566414;nhomalt_oth_male=169;AC_nfe_male=17540;AN_nfe_male=27154;AF_nfe_male=0.645945;nhomalt_nfe_male=5702;AC_asj=2034;AN_asj=3318;AF_asj=0.61302;nhomalt_asj=603;AC_amr_male=4731;AN_amr_male=7746;AF_amr_male=0.610767;nhomalt_amr_male=1478;nhomalt=24125;AC_amr_female=3478;AN_amr_female=5906;AF_amr_female=0.588893;nhomalt_amr_female=1022;AC_sas_female=267;AN_sas_female=566;AF_sas_female=0.471731;nhomalt_sas_female=70;AC_fin=7027;AN_fin=10434;AF_fin=0.673471;nhomalt_fin=2359;AC_afr_female=9971;AN_afr_female=22636;AF_afr_female=0.440493;nhomalt_afr_female=2174;AC_sas_male=1183;AN_sas_male=2466;AF_sas_male=0.479724;nhomalt_sas_male=297;AC_amr=8209;AN_amr=13652;AF_amr=0.601304;nhomalt_amr=2500;AC_nfe=41361;AN_nfe=64528;AF_nfe=0.640978;nhomalt_nfe=13306;AC_eas=1653;AN_eas=3122;AF_eas=0.529468;nhomalt_eas=441;AC_ami_male=233;AN_ami_male=430;AF_ami_male=0.54186;nhomalt_ami_male=65;AC_fin_female=1676;AN_fin_female=2502;AF_fin_female=0.669864;nhomalt_fin_female=560;faf95_afr=0.434528;faf99_afr=0.434529;faf95_sas=0.457764;faf99_sas=0.457763;faf95_adj=0.569081;faf99_adj=0.569081;faf95_amr=0.590429;faf99_amr=0.590429;faf95_nfe=0.635802;faf99_nfe=0.635801;faf95_eas=0.508231;faf99_eas=0.508231;vep=G|upstream_gene_variant|MODIFIER|AL592431.2|ENSG00000241042|Transcript|ENST00000422198|lincRNA|||,G|intron_variant&non_coding_transcript_variant|MODIFIER|LINC01358|ENSG00000237352|Transcript|ENST00000449812|lincRNA||1/3|,G|intron_variant&non_coding_transcript_variant|MODIFIER|AL592431.1|ENSG00000235215|Transcript|ENST00000451090|lincRNA||1/2|,G|intron_variant&non_coding_transcript_variant|MODIFIER|LINC01358|ENSG00000237352|Transcript|ENST00000634502|lincRNA||11/13|,G|intron_variant&non_coding_transcript_variant|MODIFIER|LINC01358|ENSG00000237352|Transcript|ENST00000634569|lincRNA||4/5|,G|intron_variant&non_coding_transcript_variant|MODIFIER|LINC01358|ENSG00000237352|Transcript|ENST00000635072|lincRNA||1/4|,G|intron_variant&non_coding_transcript_variant|MODIFIER|LINC01358|ENSG00000237352|Transcript|ENST00000635515|lincRNA||2/4|,G|intron_variant&non_coding_transcript_variant|MODIFIER|LINC01358|ENSG00000237352|Transcript|ENST00000635571|lincRNA||1/5|
chr1	59164883	rs12139438	C	T	69065300	PASS	AC=61936;AN=143028;AF=0.433034;variant_type=snv;n_alt_alleles=1;ReadPosRankSum=0.298;MQRankSum=0;RAW_MQ=1.26615e+10;DP=3488677;MQ_DP=3517405;VarDP=3488677;MQ=59.9971;QD=19.797;FS=0;SB=623148,577273,1186935,1101321;InbreedingCoeff=0.0444869;AS_VQSLOD=23.4999;POSITIVE_TRAIN_SITE;culprit=AS_FS;SOR=0.692;AC_asj_female=890;AN_asj_female=1762;AF_asj_female=0.505108;nhomalt_asj_female=217;AC_eas_female=731;AN_eas_female=1440;AF_eas_female=0.507639;nhomalt_eas_female=179;AC_afr_male=5431;AN_afr_male=19304;AF_afr_male=0.281341;nhomalt_afr_male=779;AC_female=31670;AN_female=73734;AF_female=0.429517;nhomalt_female=7167;AC_fin_male=3766;AN_fin_male=7906;AF_fin_male=0.476347;nhomalt_fin_male=903;AC_oth_female=512;AN_oth_female=1094;AF_oth_female=0.468007;nhomalt_oth_female=112;AC_ami=581;AN_ami=900;AF_ami=0.645556;nhomalt_ami=182;AC_oth=1025;AN_oth=2142;AF_oth=0.478525;nhomalt_oth=234;AC_male=30266;AN_male=69294;AF_male=0.436777;nhomalt_male=7017;AC_ami_female=303;AN_ami_female=470;AF_ami_female=0.644681;nhomalt_ami_female=93;AC_afr=11862;AN_afr=41930;AF_afr=0.2829;nhomalt_afr=1691;AC_eas_male=871;AN_eas_male=1674;AF_eas_male=0.520311;nhomalt_eas_male=227;AC_sas=1440;AN_sas=3038;AF_sas=0.473996;nhomalt_sas=348;AC_nfe_female=17941;AN_nfe_female=37372;AF_nfe_female=0.480065;nhomalt_nfe_female=4303;AC_asj_male=812;AN_asj_male=1562;AF_asj_male=0.519846;nhomalt_asj_male=195;AC_raw=62087;AN_raw=143342;AF_raw=0.433139;nhomalt_raw=14229;AC_oth_male=513;AN_oth_male=1048;AF_oth_male=0.489504;nhomalt_oth_male=122;AC_nfe_male=12861;AN_nfe_male=27156;AF_nfe_male=0.473597;nhomalt_nfe_male=3054;AC_asj=1702;AN_asj=3324;AF_asj=0.512034;nhomalt_asj=412;AC_amr_male=4560;AN_amr_male=7740;AF_amr_male=0.589147;nhomalt_amr_male=1365;nhomalt=14184;AC_amr_female=3327;AN_amr_female=5908;AF_amr_female=0.563135;nhomalt_amr_female=959;AC_sas_female=266;AN_sas_female=564;AF_sas_female=0.471631;nhomalt_sas_female=65;AC_fin=5035;AN_fin=10404;AF_fin=0.483948;nhomalt_fin=1230;AC_afr_female=6431;AN_afr_female=22626;AF_afr_female=0.284231;nhomalt_afr_female=912;AC_sas_male=1174;AN_sas_male=2474;AF_sas_male=0.474535;nhomalt_sas_male=283;AC_amr=7887;AN_amr=13648;AF_amr=0.577887;nhomalt_amr=2324;AC_nfe=30802;AN_nfe=64528;AF_nfe=0.477343;nhomalt_nfe=7357;AC_eas=1602;AN_eas=3114;AF_eas=0.514451;nhomalt_eas=406;AC_ami_male=278;AN_ami_male=430;AF_ami_male=0.646512;nhomalt_ami_male=89;AC_fin_female=1269;AN_fin_female=2498;AF_fin_female=0.508006;nhomalt_fin_female=327;faf95_afr=0.27864;faf99_afr=0.27864;faf95_sas=0.453638;faf99_sas=0.453638;faf95_adj=0.430176;faf99_adj=0.430175;faf95_amr=0.567225;faf99_amr=0.567225;faf95_nfe=0.472878;faf99_nfe=0.472878;faf95_eas=0.493493;faf99_eas=0.493493;vep=T|intron_variant&non_coding_transcript_variant|MODIFIER|HSD52|ENSG00000224609|Transcript|ENST00000436225|lincRNA||1/2|,T|intron_variant&non_coding_transcript_variant|MODIFIER|HSD52|ENSG00000224609|Transcript|ENST00000623433|lincRNA||2/3|,T|intron_variant&non_coding_transcript_variant|MODIFIER|HSD52|ENSG00000224609|Transcript|ENST00000624265|lincRNA||1/2|,T|intron_variant&non_coding_transcript_variant|MODIFIER|HSD52|ENSG00000224609|Transcript|ENST00000624582|lincRNA||1/2|,T|intron_variant&non_coding_transcript_variant|MODIFIER|HSD52|ENSG00000224609|Transcript|ENST00000625069|lincRNA||3/4|,T|intron_variant&non_coding_transcript_variant|MODIFIER|LINC01358|ENSG00000237352|Transcript|ENST00000625548|lincRNA||1/4|,T|intron_variant&non_coding_transcript_variant|MODIFIER|HSD52|ENSG00000224609|Transcript|ENST00000647858|lincRNA||3/4|
chr1	59527314	rs6692151	A	G	72489600	PASS	AC=72028;AN=143052;AF=0.503509;variant_type=snv;n_alt_alleles=1;ReadPosRankSum=0.34;MQRankSum=-0.019;RAW_MQ=1.33256e+10;DP=3673610;MQ_DP=3701837;VarDP=3673610;MQ=59.9977;QD=19.7325;FS=9.64327e-16;SB=628992,568720,1303272,1172626;InbreedingCoeff=0.0560563;AS_VQSLOD=23.8389;POSITIVE_TRAIN_SITE;culprit=AS_FS;SOR=0.698;AC_asj_female=800;AN_asj_female=1762;AF_asj_female=0.45403;nhomalt_asj_female=192;AC_eas_female=310;AN_eas_female=1442;AF_eas_female=0.214979;nhomalt_eas_female=37;AC_afr_male=12943;AN_afr_male=19290;AF_afr_male=0.670969;nhomalt_afr_male=4288;AC_female=37839;AN_female=73776;AF_female=0.51289;nhomalt_female=10222;AC_fin_male=3041;AN_fin_male=7892;AF_fin_male=0.385327;nhomalt_fin_male=602;AC_oth_female=507;AN_oth_female=1096;AF_oth_female=0.462591;nhomalt_oth_female=123;AC_ami=494;AN_ami=900;AF_ami=0.548889;nhomalt_ami=123;AC_oth=1032;AN_oth=2148;AF_oth=0.480447;nhomalt_oth=249;AC_male=34189;AN_male=69276;AF_male=0.493519;nhomalt_male=8909;AC_ami_female=253;AN_ami_female=470;AF_ami_female=0.538298;nhomalt_ami_female=61;AC_afr=27942;AN_afr=41954;AF_afr=0.666015;nhomalt_afr=9261;AC_eas_male=376;AN_eas_male=1682;AF_eas_male=0.223543;nhomalt_eas_male=37;AC_sas=1047;AN_sas=3044;AF_sas=0.343955;nhomalt_sas=189;AC_nfe_female=17605;AN_nfe_female=37368;AF_nfe_female=0.471125;nhomalt_nfe_female=4196;AC_asj_male=734;AN_asj_male=1560;AF_asj_male=0.470513;nhomalt_asj_male=178;AC_raw=72172;AN_raw=143346;AF_raw=0.503481;nhomalt_raw=19173;AC_oth_male=525;AN_oth_male=1052;AF_oth_male=0.499049;nhomalt_oth_male=126;AC_nfe_male=12622;AN_nfe_male=27156;AF_nfe_male=0.464796;nhomalt_nfe_male=2904;AC_asj=1534;AN_asj=3322;AF_asj=0.46177;nhomalt_asj=370;AC_amr_male=2848;AN_amr_male=7736;AF_amr_male=0.368149;nhomalt_amr_male=553;nhomalt=19131;AC_amr_female=2256;AN_amr_female=5908;AF_amr_female=0.381855;nhomalt_amr_female=442;AC_sas_female=188;AN_sas_female=566;AF_sas_female=0.332155;nhomalt_sas_female=30;AC_fin=3962;AN_fin=10392;AF_fin=0.381255;nhomalt_fin=770;AC_afr_female=14999;AN_afr_female=22664;AF_afr_female=0.661798;nhomalt_afr_female=4973;AC_sas_male=859;AN_sas_male=2478;AF_sas_male=0.346651;nhomalt_sas_male=159;AC_amr=5104;AN_amr=13644;AF_amr=0.374084;nhomalt_amr=995;AC_nfe=30227;AN_nfe=64524;AF_nfe=0.468461;nhomalt_nfe=7100;AC_eas=686;AN_eas=3124;AF_eas=0.21959;nhomalt_eas=74;AC_ami_male=241;AN_ami_male=430;AF_ami_male=0.560465;nhomalt_ami_male=62;AC_fin_female=921;AN_fin_female=2500;AF_fin_female=0.3684;nhomalt_fin_female=168;faf95_afr=0.659474;faf99_afr=0.659474;faf95_sas=0.326659;faf99_sas=0.326659;faf95_adj=0.500427;faf99_adj=0.500427;faf95_amr=0.365512;faf99_amr=0.365512;faf95_nfe=0.464038;faf99_nfe=0.464038;faf95_eas=0.205983;faf99_eas=0.205984;vep=G|intron_variant|MODIFIER|FGGY|ENSG00000172456|Transcript|ENST00000303721|protein_coding||7/15|,G|intron_variant|MODIFIER|FGGY|ENSG00000172456|Transcript|ENST00000371212|protein_coding||5/13|,G|intron_variant|MODIFIER|FGGY|ENSG00000172456|Transcript|ENST00000371218|protein_coding||7/16|,G|intron_variant&NMD_transcript_variant|MODIFIER|FGGY|ENSG00000172456|Transcript|ENST00000424725|nonsense_mediated_decay||5/12|,G|intron_variant&NMD_transcript_variant|MODIFIER|FGGY|ENSG00000172456|Transcript|ENST00000430447|nonsense_mediated_decay||8/16|,G|intron_variant&non_coding_transcript_variant|MODIFIER|FGGY|ENSG00000172456|Transcript|ENST00000474476|processed_transcript||5/8|,G|intron_variant&non_coding_transcript_variant|MODIFIER|FGGY|ENSG00000172456|Transcript|ENST00000475949|processed_transcript||3/5|,G|intron_variant&non_coding_transcript_variant|MODIFIER|FGGY|ENSG00000172456|Transcript|ENST00000485720|processed_transcript||1/4|,G|intron_variant&non_coding_transcript_variant|MODIFIER|FGGY|ENSG00000172456|Transcript|ENST00000495718|retained_intron||6/8|,G|intron_variant&NMD_transcript_variant|MODIFIER|FGGY|ENSG00000172456|Transcript|ENST00000634364|nonsense_mediated_decay||10/19|,G|intron_variant&NMD_transcript_variant|MODIFIER|FGGY|ENSG00000172456|Transcript|ENST00000634399|nonsense_mediated_decay||7/19|,G|intron_variant&NMD_transcript_variant|MODIFIER|FGGY|ENSG00000172456|Transcript|ENST00000634606|nonsense_mediated_decay||6/16|,G|intron_variant&NMD_transcript_variant|MODIFIER|FGGY|ENSG00000172456|Transcript|ENST00000635156|nonsense_mediated_decay||5/16|,G|intron_variant&NMD_transcript_variant|MODIFIER|FGGY|ENSG00000172456|Transcript|ENST00000635297|nonsense_mediated_decay||3/13|
chr1	59750039	rs9726956	T	C	55565900	PASS	AC=51532;AN=143056;AF=0.360223;variant_type=snv;n_alt_alleles=1;ReadPosRankSum=0.363;MQRankSum=-0.023;RAW_MQ=1.08175e+10;DP=2979665;MQ_DP=3005124;VarDP=2979665;MQ=59.9974;QD=18.6484;FS=0;SB=527527,568635,903527,979976;InbreedingCoeff=0.0735827;AS_VQSLOD=23.0957;POSITIVE_TRAIN_SITE;culprit=AS_FS;SOR=0.699;AC_asj_female=838;AN_asj_female=1760;AF_asj_female=0.476136;nhomalt_asj_female=196;AC_eas_female=599;AN_eas_female=1442;AF_eas_female=0.415395;nhomalt_eas_female=129;AC_afr_male=3015;AN_afr_male=19294;AF_afr_male=0.156266;nhomalt_afr_male=235;AC_female=26477;AN_female=73740;AF_female=0.359059;nhomalt_female=5393;AC_fin_male=3277;AN_fin_male=7926;AF_fin_male=0.413449;nhomalt_fin_male=669;AC_oth_female=438;AN_oth_female=1098;AF_oth_female=0.398907;nhomalt_oth_female=93;AC_ami=380;AN_ami=898;AF_ami=0.423163;nhomalt_ami=87;AC_oth=846;AN_oth=2148;AF_oth=0.393855;nhomalt_oth=173;AC_male=25055;AN_male=69316;AF_male=0.361461;nhomalt_male=5096;AC_ami_female=189;AN_ami_female=468;AF_ami_female=0.403846;nhomalt_ami_female=39;AC_afr=6644;AN_afr=41940;AF_afr=0.158417;nhomalt_afr=538;AC_eas_male=742;AN_eas_male=1678;AF_eas_male=0.442193;nhomalt_eas_male=158;AC_sas=1459;AN_sas=3044;AF_sas=0.479304;nhomalt_sas=349;AC_nfe_female=17092;AN_nfe_female=37370;AF_nfe_female=0.457372;nhomalt_nfe_female=3896;AC_asj_male=701;AN_asj_male=1560;AF_asj_male=0.449359;nhomalt_asj_male=152;AC_raw=51650;AN_raw=143342;AF_raw=0.360327;nhomalt_raw=10521;AC_oth_male=408;AN_oth_male=1050;AF_oth_male=0.388571;nhomalt_oth_male=80;AC_nfe_male=12310;AN_nfe_male=27160;AF_nfe_male=0.45324;nhomalt_nfe_male=2782;AC_asj=1539;AN_asj=3320;AF_asj=0.463554;nhomalt_asj=348;AC_amr_male=3239;AN_amr_male=7736;AF_amr_male=0.418692;nhomalt_amr_male=696;nhomalt=10489;AC_amr_female=2390;AN_amr_female=5892;AF_amr_female=0.405635;nhomalt_amr_female=467;AC_sas_female=287;AN_sas_female=562;AF_sas_female=0.510676;nhomalt_sas_female=73;AC_fin=4292;AN_fin=10428;AF_fin=0.411584;nhomalt_fin=866;AC_afr_female=3629;AN_afr_female=22646;AF_afr_female=0.160249;nhomalt_afr_female=303;AC_sas_male=1172;AN_sas_male=2482;AF_sas_male=0.4722;nhomalt_sas_male=276;AC_amr=5629;AN_amr=13628;AF_amr=0.413047;nhomalt_amr=1163;AC_nfe=29402;AN_nfe=64530;AF_nfe=0.455633;nhomalt_nfe=6678;AC_eas=1341;AN_eas=3120;AF_eas=0.429808;nhomalt_eas=287;AC_ami_male=191;AN_ami_male=430;AF_ami_male=0.444186;nhomalt_ami_male=48;AC_fin_female=1015;AN_fin_female=2502;AF_fin_female=0.405675;nhomalt_fin_female=197;faf95_afr=0.155233;faf99_afr=0.155233;faf95_sas=0.458852;faf99_sas=0.458852;faf95_adj=0.357616;faf99_adj=0.357616;faf95_amr=0.404032;faf99_amr=0.404033;faf95_nfe=0.45127;faf99_nfe=0.45127;faf95_eas=0.410685;faf99_eas=0.410685;vep=C|intron_variant|MODIFIER|FGGY|ENSG00000172456|Transcript|ENST00000303721|protein_coding||14/15|,C|intron_variant|MODIFIER|FGGY|ENSG00000172456|Transcript|ENST00000371210|protein_coding||8/9|,C|intron_variant|MODIFIER|FGGY|ENSG00000172456|Transcript|ENST00000371212|protein_coding||12/13|,C|intron_variant|MODIFIER|FGGY|ENSG00000172456|Transcript|ENST00000371218|protein_coding||15/16|,C|intron_variant&NMD_transcript_variant|MODIFIER|FGGY|ENSG00000172456|Transcript|ENST00000424725|nonsense_mediated_decay||10/12|,C|downstream_gene_variant|MODIFIER|AL035416.1|ENSG00000226883|Transcript|ENST00000443012|antisense|||,C|intron_variant&non_coding_transcript_variant|MODIFIER|FGGY|ENSG00000172456|Transcript|ENST00000471169|processed_transcript||2/3|,C|intron_variant&non_coding_transcript_variant|MODIFIER|FGGY|ENSG00000172456|Transcript|ENST00000472783|processed_transcript||2/3|,C|intron_variant&non_coding_transcript_variant|MODIFIER|FGGY|ENSG00000172456|Transcript|ENST00000476939|processed_transcript||1/2|,C|intron_variant&non_coding_transcript_variant|MODIFIER|FGGY|ENSG00000172456|Transcript|ENST00000493891|processed_transcript||4/5|,C|intron_variant&NMD_transcript_variant|MODIFIER|FGGY|ENSG00000172456|Transcript|ENST00000634364|nonsense_mediated_decay||17/19|,C|intron_variant&NMD_transcript_variant|MODIFIER|FGGY|ENSG00000172456|Transcript|ENST00000634399|nonsense_mediated_decay||15/19|,C|intron_variant&NMD_transcript_variant|MODIFIER|FGGY|ENSG00000172456|Transcript|ENST00000634606|nonsense_mediated_decay||12/16|,C|intron_variant&NMD_transcript_variant|MODIFIER|FGGY|ENSG00000172456|Transcript|ENST00000635156|nonsense_mediated_decay||12/16|,C|intron_variant&NMD_transcript_variant|MODIFIER|FGGY|ENSG00000172456|Transcript|ENST00000635297|nonsense_mediated_decay||9/13|
chr1	60737229	rs1563954	C	A	65619100	PASS	AC=67485;AN=142770;AF=0.472683;variant_type=snv;n_alt_alleles=1;ReadPosRankSum=0.34;MQRankSum=-0.044;RAW_MQ=1.20349e+10;DP=3311103;MQ_DP=3343280;VarDP=3311103;MQ=59.9978;QD=19.8179;FS=0;SB=544166,584729,1043175,1139033;InbreedingCoeff=0.0372938;AS_VQSLOD=23.1209;POSITIVE_TRAIN_SITE;culprit=AS_FS;SOR=0.709;AC_asj_female=652;AN_asj_female=1760;AF_asj_female=0.370455;nhomalt_asj_female=124;AC_eas_female=1000;AN_eas_female=1444;AF_eas_female=0.692521;nhomalt_eas_female=349;AC_afr_male=11412;AN_afr_male=19238;AF_afr_male=0.593201;nhomalt_afr_male=3406;AC_female=34601;AN_female=73634;AF_female=0.469905;nhomalt_female=8528;AC_fin_male=4064;AN_fin_male=7870;AF_fin_male=0.516391;nhomalt_fin_male=1037;AC_oth_female=496;AN_oth_female=1096;AF_oth_female=0.452555;nhomalt_oth_female=130;AC_ami=333;AN_ami=896;AF_ami=0.371652;nhomalt_ami=60;AC_oth=962;AN_oth=2150;AF_oth=0.447442;nhomalt_oth=219;AC_male=32884;AN_male=69136;AF_male=0.475642;nhomalt_male=8076;AC_ami_female=157;AN_ami_female=468;AF_ami_female=0.33547;nhomalt_ami_female=27;AC_afr=24735;AN_afr=41846;AF_afr=0.591096;nhomalt_afr=7357;AC_eas_male=1127;AN_eas_male=1678;AF_eas_male=0.671633;nhomalt_eas_male=376;AC_sas=1380;AN_sas=3036;AF_sas=0.454545;nhomalt_sas=306;AC_nfe_female=14727;AN_nfe_female=37310;AF_nfe_female=0.39472;nhomalt_nfe_female=2907;AC_asj_male=599;AN_asj_male=1560;AF_asj_male=0.383974;nhomalt_asj_male=125;AC_raw=67776;AN_raw=143318;AF_raw=0.472906;nhomalt_raw=16692;AC_oth_male=466;AN_oth_male=1054;AF_oth_male=0.442125;nhomalt_oth_male=89;AC_nfe_male=10561;AN_nfe_male=27136;AF_nfe_male=0.389188;nhomalt_nfe_male=2022;AC_asj=1251;AN_asj=3320;AF_asj=0.376807;nhomalt_asj=249;AC_amr_male=3361;AN_amr_male=7702;AF_amr_male=0.43638;nhomalt_amr_male=738;nhomalt=16604;AC_amr_female=2736;AN_amr_female=5892;AF_amr_female=0.464358;nhomalt_amr_female=668;AC_sas_female=262;AN_sas_female=566;AF_sas_female=0.462898;nhomalt_sas_female=56;AC_fin=5312;AN_fin=10360;AF_fin=0.512741;nhomalt_fin=1353;AC_afr_female=13323;AN_afr_female=22608;AF_afr_female=0.589305;nhomalt_afr_female=3951;AC_sas_male=1118;AN_sas_male=2470;AF_sas_male=0.452632;nhomalt_sas_male=250;AC_amr=6097;AN_amr=13594;AF_amr=0.448507;nhomalt_amr=1406;AC_nfe=25288;AN_nfe=64446;AF_nfe=0.392391;nhomalt_nfe=4929;AC_eas=2127;AN_eas=3122;AF_eas=0.681294;nhomalt_eas=725;AC_ami_male=176;AN_ami_male=428;AF_ami_male=0.411215;nhomalt_ami_male=33;AC_fin_female=1248;AN_fin_female=2490;AF_fin_female=0.501205;nhomalt_fin_female=316;faf95_afr=0.584927;faf99_afr=0.584927;faf95_sas=0.434608;faf99_sas=0.434608;faf95_adj=0.469694;faf99_adj=0.469694;faf95_amr=0.4391;faf99_amr=0.4391;faf95_nfe=0.38834;faf99_nfe=0.38834;faf95_eas=0.657178;faf99_eas=0.657179;vep=A|intron_variant&non_coding_transcript_variant|MODIFIER|AC099792.1|ENSG00000231252|Transcript|ENST00000423403|lincRNA||1/5|,A|intron_variant&non_coding_transcript_variant|MODIFIER|AC099792.1|ENSG00000231252|Transcript|ENST00000634701|lincRNA||3/9|,A|intron_variant&non_coding_transcript_variant|MODIFIER|AC099792.1|ENSG00000231252|Transcript|ENST00000635290|lincRNA||3/8|
chr1	60808770	rs647554	T	G	112231000	PASS	AC=99531;AN=143156;AF=0.695263;variant_type=snv;n_alt_alleles=1;ReadPosRankSum=0.383;MQRankSum=-0.029;RAW_MQ=1.68257e+10;DP=4639136;MQ_DP=4674130;VarDP=4639136;MQ=59.9979;QD=24.1923;FS=0;SB=504254,562296,1696061,1876525;InbreedingCoeff=0.0454831;AS_VQSLOD=25.147;POSITIVE_TRAIN_SITE;culprit=AS_FS;SOR=0.685;AC_asj_female=1216;AN_asj_female=1762;AF_asj_female=0.690125;nhomalt_asj_female=420;AC_eas_female=427;AN_eas_female=1446;AF_eas_female=0.295297;nhomalt_eas_female=73;AC_afr_male=15466;AN_afr_male=19314;AF_afr_male=0.800766;nhomalt_afr_male=6187;AC_female=51885;AN_female=73804;AF_female=0.703011;nhomalt_female=18546;AC_fin_male=4532;AN_fin_male=7930;AF_fin_male=0.571501;nhomalt_fin_male=1272;AC_oth_female=735;AN_oth_female=1098;AF_oth_female=0.669399;nhomalt_oth_female=247;AC_ami=733;AN_ami=900;AF_ami=0.814444;nhomalt_ami=297;AC_oth=1473;AN_oth=2152;AF_oth=0.68448;nhomalt_oth=504;AC_male=47646;AN_male=69352;AF_male=0.687017;nhomalt_male=16739;AC_ami_female=390;AN_ami_female=470;AF_ami_female=0.829787;nhomalt_ami_female=162;AC_afr=33470;AN_afr=41990;AF_afr=0.797095;nhomalt_afr=13335;AC_eas_male=442;AN_eas_male=1684;AF_eas_male=0.26247;nhomalt_eas_male=53;AC_sas=1487;AN_sas=3040;AF_sas=0.489145;nhomalt_sas=377;AC_nfe_female=25419;AN_nfe_female=37384;AF_nfe_female=0.679943;nhomalt_nfe_female=8652;AC_asj_male=1095;AN_asj_male=1560;AF_asj_male=0.701923;nhomalt_asj_male=386;AC_raw=99678;AN_raw=143376;AF_raw=0.695221;nhomalt_raw=35340;AC_oth_male=738;AN_oth_male=1054;AF_oth_male=0.70019;nhomalt_oth_male=257;AC_nfe_male=18556;AN_nfe_male=27168;AF_nfe_male=0.683009;nhomalt_nfe_male=6342;AC_asj=2311;AN_asj=3322;AF_asj=0.695665;nhomalt_asj=806;AC_amr_male=5255;AN_amr_male=7732;AF_amr_male=0.679643;nhomalt_amr_male=1794;nhomalt=35285;AC_amr_female=3942;AN_amr_female=5904;AF_amr_female=0.667683;nhomalt_amr_female=1332;AC_sas_female=268;AN_sas_female=560;AF_sas_female=0.478571;nhomalt_sas_female=64;AC_fin=6016;AN_fin=10434;AF_fin=0.576577;nhomalt_fin=1720;AC_afr_female=18004;AN_afr_female=22676;AF_afr_female=0.793967;nhomalt_afr_female=7148;AC_sas_male=1219;AN_sas_male=2480;AF_sas_male=0.491532;nhomalt_sas_male=313;AC_amr=9197;AN_amr=13636;AF_amr=0.674465;nhomalt_amr=3126;AC_nfe=43975;AN_nfe=64552;AF_nfe=0.681234;nhomalt_nfe=14994;AC_eas=869;AN_eas=3130;AF_eas=0.277636;nhomalt_eas=126;AC_ami_male=343;AN_ami_male=430;AF_ami_male=0.797674;nhomalt_ami_male=135;AC_fin_female=1484;AN_fin_female=2504;AF_fin_female=0.592652;nhomalt_fin_female=448;faf95_afr=0.789941;faf99_afr=0.789941;faf95_sas=0.468468;faf99_sas=0.468469;faf95_adj=0.691641;faf99_adj=0.691641;faf95_amr=0.662938;faf99_amr=0.662938;faf95_nfe=0.675898;faf99_nfe=0.675899;faf95_eas=0.262327;faf99_eas=0.262327;vep=G|intron_variant&non_coding_transcript_variant|MODIFIER|AC099792.1|ENSG00000231252|Transcript|ENST00000423403|lincRNA||1/5|,G|intron_variant&non_coding_transcript_variant|MODIFIER|AC099792.1|ENSG00000231252|Transcript|ENST00000634701|lincRNA||3/9|,G|intron_variant&non_coding_transcript_variant|MODIFIER|AC099792.1|ENSG00000231252|Transcript|ENST00000635290|lincRNA||3/8|
chr1	61027613	rs1777533	A	G	87745800	PASS	AC=82256;AN=142888;AF=0.575668;variant_type=snv;n_alt_alleles=1;ReadPosRankSum=0.395;MQRankSum=-0.016;RAW_MQ=1.48341e+10;DP=4061986;MQ_DP=4121699;VarDP=4061986;MQ=59.9918;QD=21.6017;FS=0;SB=580542,618819,1386395,1476230;InbreedingCoeff=0.00343743;AS_VQSLOD=24.2665;POSITIVE_TRAIN_SITE;culprit=AS_FS;SOR=0.692;AC_asj_female=883;AN_asj_female=1762;AF_asj_female=0.501135;nhomalt_asj_female=224;AC_eas_female=701;AN_eas_female=1444;AF_eas_female=0.485457;nhomalt_eas_female=163;AC_afr_male=11198;AN_afr_male=19238;AF_afr_male=0.582077;nhomalt_afr_male=3264;AC_female=42819;AN_female=73712;AF_female=0.580896;nhomalt_female=12443;AC_fin_male=4029;AN_fin_male=7894;AF_fin_male=0.510388;nhomalt_fin_male=1028;AC_oth_female=645;AN_oth_female=1100;AF_oth_female=0.586364;nhomalt_oth_female=177;AC_ami=567;AN_ami=896;AF_ami=0.632813;nhomalt_ami=184;AC_oth=1205;AN_oth=2150;AF_oth=0.560465;nhomalt_oth=327;AC_male=39437;AN_male=69176;AF_male=0.570097;nhomalt_male=11282;AC_ami_female=303;AN_ami_female=470;AF_ami_female=0.644681;nhomalt_ami_female=97;AC_afr=24319;AN_afr=41864;AF_afr=0.580905;nhomalt_afr=7079;AC_eas_male=762;AN_eas_male=1674;AF_eas_male=0.455197;nhomalt_eas_male=172;AC_sas=1657;AN_sas=3032;AF_sas=0.546504;nhomalt_sas=462;AC_nfe_female=22259;AN_nfe_female=37350;AF_nfe_female=0.595957;nhomalt_nfe_female=6606;AC_asj_male=774;AN_asj_male=1558;AF_asj_male=0.496791;nhomalt_asj_male=185;AC_raw=82505;AN_raw=143326;AF_raw=0.575646;nhomalt_raw=23807;AC_oth_male=560;AN_oth_male=1050;AF_oth_male=0.533333;nhomalt_oth_male=150;AC_nfe_male=16295;AN_nfe_male=27150;AF_nfe_male=0.600184;nhomalt_nfe_male=4885;AC_asj=1657;AN_asj=3320;AF_asj=0.499096;nhomalt_asj=409;AC_amr_male=4240;AN_amr_male=7720;AF_amr_male=0.549223;nhomalt_amr_male=1155;nhomalt=23725;AC_amr_female=3256;AN_amr_female=5892;AF_amr_female=0.552614;nhomalt_amr_female=906;AC_sas_female=342;AN_sas_female=566;AF_sas_female=0.60424;nhomalt_sas_female=106;AC_fin=5338;AN_fin=10396;AF_fin=0.513467;nhomalt_fin=1377;AC_afr_female=13121;AN_afr_female=22626;AF_afr_female=0.579908;nhomalt_afr_female=3815;AC_sas_male=1315;AN_sas_male=2466;AF_sas_male=0.533252;nhomalt_sas_male=356;AC_amr=7496;AN_amr=13612;AF_amr=0.550691;nhomalt_amr=2061;AC_nfe=38554;AN_nfe=64500;AF_nfe=0.597736;nhomalt_nfe=11491;AC_eas=1463;AN_eas=3118;AF_eas=0.469211;nhomalt_eas=335;AC_ami_male=264;AN_ami_male=426;AF_ami_male=0.619718;nhomalt_ami_male=87;AC_fin_female=1309;AN_fin_female=2502;AF_fin_female=0.523181;nhomalt_fin_female=349;faf95_afr=0.574791;faf99_afr=0.574791;faf95_sas=0.52461;faf99_sas=0.52461;faf95_adj=0.57237;faf99_adj=0.57237;faf95_amr=0.54027;faf99_amr=0.54027;faf95_nfe=0.592737;faf99_nfe=0.592737;faf95_eas=0.449216;faf99_eas=0.449217;vep=G|intron_variant|MODIFIER|NFIA|ENSG00000162599|Transcript|ENST00000371191|protein_coding||1/10|
chr1	61205796	rs12118221	G	A	67019000	PASS	AC=64974;AN=142704;AF=0.455306;variant_type=snv;n_alt_alleles=1;ReadPosRankSum=0.282;MQRankSum=-0.015;RAW_MQ=1.22758e+10;DP=3341886;MQ_DP=3410490;VarDP=3341886;MQ=59.9952;QD=20.0542;FS=0;SB=516338,605469,1035504,1184575;InbreedingCoeff=0.0248302;AS_VQSLOD=22.0252;POSITIVE_TRAIN_SITE;culprit=AS_MQ;SOR=0.669;AC_asj_female=603;AN_asj_female=1760;AF_asj_female=0.342614;nhomalt_asj_female=102;AC_eas_female=370;AN_eas_female=1436;AF_eas_female=0.25766;nhomalt_eas_female=38;AC_afr_male=7836;AN_afr_male=19226;AF_afr_male=0.407573;nhomalt_afr_male=1567;AC_female=33636;AN_female=73628;AF_female=0.456837;nhomalt_female=7860;AC_fin_male=4403;AN_fin_male=7840;AF_fin_male=0.561607;nhomalt_fin_male=1261;AC_oth_female=496;AN_oth_female=1098;AF_oth_female=0.45173;nhomalt_oth_female=114;AC_ami=470;AN_ami=900;AF_ami=0.522222;nhomalt_ami=120;AC_oth=972;AN_oth=2150;AF_oth=0.452093;nhomalt_oth=226;AC_male=31338;AN_male=69076;AF_male=0.453674;nhomalt_male=7352;AC_ami_female=231;AN_ami_female=470;AF_ami_female=0.491489;nhomalt_ami_female=55;AC_afr=17079;AN_afr=41790;AF_afr=0.408686;nhomalt_afr=3475;AC_eas_male=405;AN_eas_male=1678;AF_eas_male=0.241359;nhomalt_eas_male=52;AC_sas=1001;AN_sas=3018;AF_sas=0.331677;nhomalt_sas=174;AC_nfe_female=18800;AN_nfe_female=37356;AF_nfe_female=0.503266;nhomalt_nfe_female=4777;AC_asj_male=560;AN_asj_male=1558;AF_asj_male=0.359435;nhomalt_asj_male=97;AC_raw=65173;AN_raw=143206;AF_raw=0.4551;nhomalt_raw=15271;AC_oth_male=476;AN_oth_male=1052;AF_oth_male=0.452471;nhomalt_oth_male=112;AC_nfe_male=13718;AN_nfe_male=27130;AF_nfe_male=0.50564;nhomalt_nfe_male=3471;AC_asj=1163;AN_asj=3318;AF_asj=0.350512;nhomalt_asj=199;AC_amr_male=2885;AN_amr_male=7702;AF_amr_male=0.374578;nhomalt_amr_male=588;nhomalt=15212;AC_amr_female=2322;AN_amr_female=5890;AF_amr_female=0.394228;nhomalt_amr_female=452;AC_sas_female=185;AN_sas_female=558;AF_sas_female=0.331541;nhomalt_sas_female=35;AC_fin=5789;AN_fin=10336;AF_fin=0.560081;nhomalt_fin=1640;AC_afr_female=9243;AN_afr_female=22564;AF_afr_female=0.409635;nhomalt_afr_female=1908;AC_sas_male=816;AN_sas_male=2460;AF_sas_male=0.331707;nhomalt_sas_male=139;AC_amr=5207;AN_amr=13592;AF_amr=0.383093;nhomalt_amr=1040;AC_nfe=32518;AN_nfe=64486;AF_nfe=0.504264;nhomalt_nfe=8248;AC_eas=775;AN_eas=3114;AF_eas=0.248876;nhomalt_eas=90;AC_ami_male=239;AN_ami_male=430;AF_ami_male=0.555814;nhomalt_ami_male=65;AC_fin_female=1386;AN_fin_female=2496;AF_fin_female=0.555288;nhomalt_fin_female=379;faf95_afr=0.403556;faf99_afr=0.403556;faf95_sas=0.314623;faf99_sas=0.314623;faf95_adj=0.452371;faf99_adj=0.452372;faf95_amr=0.374402;faf99_amr=0.374402;faf95_nfe=0.499673;faf99_nfe=0.499673;faf95_eas=0.234355;faf99_eas=0.234355;vep=A|intron_variant|MODIFIER|NFIA|ENSG00000162599|Transcript|ENST00000371184|protein_coding||2/6|,A|intron_variant|MODIFIER|NFIA|ENSG00000162599|Transcript|ENST00000371185|protein_coding||2/9|,A|intron_variant|MODIFIER|NFIA|ENSG00000162599|Transcript|ENST00000371187|protein_coding||2/9|,A|intron_variant|MODIFIER|NFIA|ENSG00000162599|Transcript|ENST00000371189|protein_coding||3/11|,A|intron_variant|MODIFIER|NFIA|ENSG00000162599|Transcript|ENST00000371191|protein_coding||2/10|,A|intron_variant|MODIFIER|NFIA|ENSG00000162599|Transcript|ENST00000403491|protein_coding||2/10|,A|intron_variant|MODIFIER|NFIA|ENSG00000162599|Transcript|ENST00000407417|protein_coding||2/10|,A|intron_variant|MODIFIER|NFIA|ENSG00000162599|Transcript|ENST00000476646|protein_coding||2/3|,A|intron_variant&non_coding_transcript_variant|MODIFIER|NFIA|ENSG00000162599|Transcript|ENST00000479364|processed_transcript||1/7|,A|intron_variant|MODIFIER|NFIA|ENSG00000162599|Transcript|ENST00000485903|protein_coding||2/9|
chr1	61366218	rs1125777	C	T	67461400	PASS	AC=60211;AN=142956;AF=0.421186;variant_type=snv;n_alt_alleles=1;ReadPosRankSum=0.372;MQRankSum=-0.035;RAW_MQ=1.23921e+10;DP=3412240;MQ_DP=3442522;VarDP=3412240;MQ=59.9977;QD=19.7704;FS=4.82164e-16;SB=594963,587882,1121730,1107665;InbreedingCoeff=0.0571657;AS_VQSLOD=23.5874;POSITIVE_TRAIN_SITE;culprit=AS_FS;SOR=0.694;AC_asj_female=743;AN_asj_female=1760;AF_asj_female=0.422159;nhomalt_asj_female=160;AC_eas_female=978;AN_eas_female=1448;AF_eas_female=0.675414;nhomalt_eas_female=338;AC_afr_male=5114;AN_afr_male=19278;AF_afr_male=0.265276;nhomalt_afr_male=680;AC_female=30523;AN_female=73740;AF_female=0.413927;nhomalt_female=6759;AC_fin_male=3690;AN_fin_male=7876;AF_fin_male=0.468512;nhomalt_fin_male=867;AC_oth_female=473;AN_oth_female=1098;AF_oth_female=0.430783;nhomalt_oth_female=101;AC_ami=348;AN_ami=896;AF_ami=0.388393;nhomalt_ami=63;AC_oth=909;AN_oth=2150;AF_oth=0.422791;nhomalt_oth=195;AC_male=29688;AN_male=69216;AF_male=0.428918;nhomalt_male=6904;AC_ami_female=182;AN_ami_female=468;AF_ami_female=0.388889;nhomalt_ami_female=32;AC_afr=11133;AN_afr=41924;AF_afr=0.265552;nhomalt_afr=1456;AC_eas_male=1237;AN_eas_male=1678;AF_eas_male=0.737187;nhomalt_eas_male=453;AC_sas=1830;AN_sas=3028;AF_sas=0.604359;nhomalt_sas=555;AC_nfe_female=17442;AN_nfe_female=37358;AF_nfe_female=0.466888;nhomalt_nfe_female=4133;AC_asj_male=666;AN_asj_male=1562;AF_asj_male=0.426376;nhomalt_asj_male=147;AC_raw=60364;AN_raw=143318;AF_raw=0.421189;nhomalt_raw=13711;AC_oth_male=436;AN_oth_male=1052;AF_oth_male=0.414449;nhomalt_oth_male=94;AC_nfe_male=12783;AN_nfe_male=27148;AF_nfe_male=0.470863;nhomalt_nfe_male=3058;AC_asj=1409;AN_asj=3322;AF_asj=0.424142;nhomalt_asj=307;AC_amr_male=4111;AN_amr_male=7730;AF_amr_male=0.531824;nhomalt_amr_male=1122;nhomalt=13663;AC_amr_female=3169;AN_amr_female=5898;AF_amr_female=0.537301;nhomalt_amr_female=851;AC_sas_female=345;AN_sas_female=564;AF_sas_female=0.611702;nhomalt_sas_female=103;AC_fin=4862;AN_fin=10376;AF_fin=0.468581;nhomalt_fin=1132;AC_afr_female=6019;AN_afr_female=22646;AF_afr_female=0.265786;nhomalt_afr_female=776;AC_sas_male=1485;AN_sas_male=2464;AF_sas_male=0.602679;nhomalt_sas_male=452;AC_amr=7280;AN_amr=13628;AF_amr=0.534194;nhomalt_amr=1973;AC_nfe=30225;AN_nfe=64506;AF_nfe=0.468561;nhomalt_nfe=7191;AC_eas=2215;AN_eas=3126;AF_eas=0.708573;nhomalt_eas=791;AC_ami_male=166;AN_ami_male=428;AF_ami_male=0.38785;nhomalt_ami_male=31;AC_fin_female=1172;AN_fin_female=2500;AF_fin_female=0.4688;nhomalt_fin_female=265;faf95_afr=0.261425;faf99_afr=0.261425;faf95_sas=0.58131;faf99_sas=0.58131;faf95_adj=0.418365;faf99_adj=0.418365;faf95_amr=0.523938;faf99_amr=0.523938;faf95_nfe=0.464137;faf99_nfe=0.464136;faf95_eas=0.683992;faf99_eas=0.683992;vep=T|intron_variant|MODIFIER|NFIA|ENSG00000162599|Transcript|ENST00000371184|protein_coding||2/6|,T|intron_variant|MODIFIER|NFIA|ENSG00000162599|Transcript|ENST00000371185|protein_coding||5/9|,T|intron_variant|MODIFIER|NFIA|ENSG00000162599|Transcript|ENST00000371187|protein_coding||6/9|,T|intron_variant|MODIFIER|NFIA|ENSG00000162599|Transcript|ENST00000371189|protein_coding||7/11|,T|intron_variant|MODIFIER|NFIA|ENSG00000162599|Transcript|ENST00000371191|protein_coding||6/10|,T|intron_variant|MODIFIER|NFIA|ENSG00000162599|Transcript|ENST00000403491|protein_coding||6/10|,T|intron_variant|MODIFIER|NFIA|ENSG00000162599|Transcript|ENST00000407417|protein_coding||6/10|,T|intron_variant&non_coding_transcript_variant|MODIFIER|NFIA|ENSG00000162599|Transcript|ENST00000479364|processed_transcript||5/7|,T|intron_variant|MODIFIER|NFIA|ENSG00000162599|Transcript|ENST00000482020|protein_coding||2/4|,T|intron_variant|MODIFIER|NFIA|ENSG00000162599|Transcript|ENST00000485903|protein_coding||6/9|
chr1	61500910	rs6682077	A	C	73309100	PASS	AC=68583;AN=142998;AF=0.479608;variant_type=snv;n_alt_alleles=1;ReadPosRankSum=0.29;MQRankSum=-0.048;RAW_MQ=1.33259e+10;DP=3666456;MQ_DP=3702098;VarDP=3666456;MQ=59.9963;QD=19.9945;FS=0;SB=579090,550630,1306147,1230604;InbreedingCoeff=0.121095;AS_VQSLOD=23.3521;NEGATIVE_TRAIN_SITE;POSITIVE_TRAIN_SITE;culprit=AS_FS;SOR=0.702;AC_asj_female=1115;AN_asj_female=1758;AF_asj_female=0.634243;nhomalt_asj_female=349;AC_eas_female=1017;AN_eas_female=1446;AF_eas_female=0.70332;nhomalt_eas_female=356;AC_afr_male=4246;AN_afr_male=19284;AF_afr_male=0.220183;nhomalt_afr_male=452;AC_female=34741;AN_female=73744;AF_female=0.471103;nhomalt_female=9288;AC_fin_male=4879;AN_fin_male=7900;AF_fin_male=0.617595;nhomalt_fin_male=1498;AC_oth_female=566;AN_oth_female=1098;AF_oth_female=0.515483;nhomalt_oth_female=151;AC_ami=554;AN_ami=900;AF_ami=0.615556;nhomalt_ami=161;AC_oth=1108;AN_oth=2148;AF_oth=0.515829;nhomalt_oth=298;AC_male=33842;AN_male=69254;AF_male=0.488665;nhomalt_male=9305;AC_ami_female=280;AN_ami_female=470;AF_ami_female=0.595745;nhomalt_ami_female=80;AC_afr=9241;AN_afr=41932;AF_afr=0.220381;nhomalt_afr=1029;AC_eas_male=1179;AN_eas_male=1682;AF_eas_male=0.700951;nhomalt_eas_male=411;AC_sas=2125;AN_sas=3022;AF_sas=0.703177;nhomalt_sas=764;AC_nfe_female=21820;AN_nfe_female=37360;AF_nfe_female=0.584047;nhomalt_nfe_female=6369;AC_asj_male=1055;AN_asj_male=1562;AF_asj_male=0.675416;nhomalt_asj_male=361;AC_raw=68770;AN_raw=143340;AF_raw=0.479768;nhomalt_raw=18663;AC_oth_male=542;AN_oth_male=1050;AF_oth_male=0.51619;nhomalt_oth_male=147;AC_nfe_male=15905;AN_nfe_male=27156;AF_nfe_male=0.58569;nhomalt_nfe_male=4674;AC_asj=2170;AN_asj=3320;AF_asj=0.653614;nhomalt_asj=710;AC_amr_male=4031;AN_amr_male=7730;AF_amr_male=0.521475;nhomalt_amr_male=1056;nhomalt=18593;AC_amr_female=2977;AN_amr_female=5900;AF_amr_female=0.504576;nhomalt_amr_female=760;AC_sas_female=394;AN_sas_female=562;AF_sas_female=0.701068;nhomalt_sas_female=139;AC_fin=6456;AN_fin=10402;AF_fin=0.62065;nhomalt_fin=2005;AC_afr_female=4995;AN_afr_female=22648;AF_afr_female=0.220549;nhomalt_afr_female=577;AC_sas_male=1731;AN_sas_male=2460;AF_sas_male=0.703659;nhomalt_sas_male=625;AC_amr=7008;AN_amr=13630;AF_amr=0.51416;nhomalt_amr=1816;AC_nfe=37725;AN_nfe=64516;AF_nfe=0.584739;nhomalt_nfe=11043;AC_eas=2196;AN_eas=3128;AF_eas=0.702046;nhomalt_eas=767;AC_ami_male=274;AN_ami_male=430;AF_ami_male=0.637209;nhomalt_ami_male=81;AC_fin_female=1577;AN_fin_female=2502;AF_fin_female=0.630296;nhomalt_fin_female=507;faf95_afr=0.216623;faf99_afr=0.216623;faf95_sas=0.678275;faf99_sas=0.678275;faf95_adj=0.476599;faf99_adj=0.476599;faf95_amr=0.504098;faf99_amr=0.504099;faf95_nfe=0.579795;faf99_nfe=0.579795;faf95_eas=0.677586;faf99_eas=0.677587;vep=C|intron_variant&non_coding_transcript_variant|MODIFIER|AC099791.3|ENSG00000284808|Transcript|ENST00000647399|lincRNA||1/2|
chr1	61636635	rs12139976	A	G	60850700	PASS	AC=58646;AN=143078;AF=0.409888;variant_type=snv;n_alt_alleles=1;ReadPosRankSum=0.366;MQRankSum=-0.028;RAW_MQ=1.17646e+10;DP=3239555;MQ_DP=3268205;VarDP=3239555;MQ=59.9976;QD=18.7837;FS=0;SB=549961,578962,1027045,1083587;InbreedingCoeff=0.085587;AS_VQSLOD=23.46;POSITIVE_TRAIN_SITE;culprit=AS_FS;SOR=0.695;AC_asj_female=817;AN_asj_female=1762;AF_asj_female=0.463678;nhomalt_asj_female=194;AC_eas_female=880;AN_eas_female=1446;AF_eas_female=0.608575;nhomalt_eas_female=283;AC_afr_male=3884;AN_afr_male=19328;AF_afr_male=0.200952;nhomalt_afr_male=389;AC_female=29952;AN_female=73748;AF_female=0.40614;nhomalt_female=6825;AC_fin_male=4122;AN_fin_male=7910;AF_fin_male=0.521113;nhomalt_fin_male=1076;AC_oth_female=482;AN_oth_female=1096;AF_oth_female=0.439781;nhomalt_oth_female=119;AC_ami=396;AN_ami=900;AF_ami=0.44;nhomalt_ami=91;AC_oth=934;AN_oth=2148;AF_oth=0.434823;nhomalt_oth=219;AC_male=28694;AN_male=69330;AF_male=0.413876;nhomalt_male=6668;AC_ami_female=200;AN_ami_female=470;AF_ami_female=0.425532;nhomalt_ami_female=46;AC_afr=8479;AN_afr=41980;AF_afr=0.201977;nhomalt_afr=870;AC_eas_male=1088;AN_eas_male=1686;AF_eas_male=0.645314;nhomalt_eas_male=337;AC_sas=1155;AN_sas=3040;AF_sas=0.379934;nhomalt_sas=220;AC_nfe_female=18917;AN_nfe_female=37356;AF_nfe_female=0.506398;nhomalt_nfe_female=4796;AC_asj_male=778;AN_asj_male=1562;AF_asj_male=0.498079;nhomalt_asj_male=193;AC_raw=58797;AN_raw=143354;AF_raw=0.410152;nhomalt_raw=13542;AC_oth_male=452;AN_oth_male=1052;AF_oth_male=0.429658;nhomalt_oth_male=100;AC_nfe_male=13840;AN_nfe_male=27152;AF_nfe_male=0.509723;nhomalt_nfe_male=3588;AC_asj=1595;AN_asj=3324;AF_asj=0.479844;nhomalt_asj=387;AC_amr_male=3371;AN_amr_male=7734;AF_amr_male=0.435868;nhomalt_amr_male=753;nhomalt=13493;AC_amr_female=2518;AN_amr_female=5904;AF_amr_female=0.426491;nhomalt_amr_female=523;AC_sas_female=192;AN_sas_female=564;AF_sas_female=0.340426;nhomalt_sas_female=33;AC_fin=5473;AN_fin=10408;AF_fin=0.525846;nhomalt_fin=1426;AC_afr_female=4595;AN_afr_female=22652;AF_afr_female=0.202852;nhomalt_afr_female=481;AC_sas_male=963;AN_sas_male=2476;AF_sas_male=0.388934;nhomalt_sas_male=187;AC_amr=5889;AN_amr=13638;AF_amr=0.431808;nhomalt_amr=1276;AC_nfe=32757;AN_nfe=64508;AF_nfe=0.507797;nhomalt_nfe=8384;AC_eas=1968;AN_eas=3132;AF_eas=0.628352;nhomalt_eas=620;AC_ami_male=196;AN_ami_male=430;AF_ami_male=0.455814;nhomalt_ami_male=45;AC_fin_female=1351;AN_fin_female=2498;AF_fin_female=0.540833;nhomalt_fin_female=350;faf95_afr=0.198382;faf99_afr=0.198382;faf95_sas=0.361734;faf99_sas=0.361734;faf95_adj=0.407107;faf99_adj=0.407108;faf95_amr=0.422595;faf99_amr=0.422594;faf95_nfe=0.503191;faf99_nfe=0.50319;faf95_eas=0.605237;faf99_eas=0.605237;vep=G|intergenic_variant|MODIFIER|||Intergenic|||||
chr1	61795496	rs7516332	A	G	64811900	PASS	AC=59562;AN=143024;AF=0.416448;variant_type=snv;n_alt_alleles=1;ReadPosRankSum=0.397;MQRankSum=-0.035;RAW_MQ=1.20022e+10;DP=3303113;MQ_DP=3334196;VarDP=3303113;MQ=59.9976;QD=19.6215;FS=9.64327e-16;SB=589056,552141,1118455,1043461;InbreedingCoeff=0.0679415;AS_VQSLOD=23.4411;POSITIVE_TRAIN_SITE;culprit=AS_FS;SOR=0.698;AC_asj_female=937;AN_asj_female=1760;AF_asj_female=0.532386;nhomalt_asj_female=254;AC_eas_female=571;AN_eas_female=1442;AF_eas_female=0.395978;nhomalt_eas_female=114;AC_afr_male=4462;AN_afr_male=19298;AF_afr_male=0.231216;nhomalt_afr_male=523;AC_female=30171;AN_female=73750;AF_female=0.409098;nhomalt_female=6712;AC_fin_male=4007;AN_fin_male=7906;AF_fin_male=0.50683;nhomalt_fin_male=1023;AC_oth_female=442;AN_oth_female=1100;AF_oth_female=0.401818;nhomalt_oth_female=89;AC_ami=343;AN_ami=898;AF_ami=0.38196;nhomalt_ami=70;AC_oth=905;AN_oth=2154;AF_oth=0.420149;nhomalt_oth=201;AC_male=29391;AN_male=69274;AF_male=0.424272;nhomalt_male=6867;AC_ami_female=183;AN_ami_female=468;AF_ami_female=0.391026;nhomalt_ami_female=39;AC_afr=9761;AN_afr=41956;AF_afr=0.232648;nhomalt_afr=1167;AC_eas_male=734;AN_eas_male=1680;AF_eas_male=0.436905;nhomalt_eas_male=157;AC_sas=1875;AN_sas=3038;AF_sas=0.617182;nhomalt_sas=569;AC_nfe_female=18067;AN_nfe_female=37364;AF_nfe_female=0.48354;nhomalt_nfe_female=4344;AC_asj_male=869;AN_asj_male=1562;AF_asj_male=0.556338;nhomalt_asj_male=247;AC_raw=59711;AN_raw=143344;AF_raw=0.416557;nhomalt_raw=13620;AC_oth_male=463;AN_oth_male=1054;AF_oth_male=0.439279;nhomalt_oth_male=112;AC_nfe_male=13125;AN_nfe_male=27144;AF_nfe_male=0.483532;nhomalt_nfe_male=3237;AC_asj=1806;AN_asj=3322;AF_asj=0.543648;nhomalt_asj=501;AC_amr_male=4037;AN_amr_male=7728;AF_amr_male=0.522386;nhomalt_amr_male=1072;nhomalt=13579;AC_amr_female=3043;AN_amr_female=5890;AF_amr_female=0.516638;nhomalt_amr_female=791;AC_sas_female=341;AN_sas_female=566;AF_sas_female=0.602473;nhomalt_sas_female=104;AC_fin=5295;AN_fin=10408;AF_fin=0.508743;nhomalt_fin=1356;AC_afr_female=5299;AN_afr_female=22658;AF_afr_female=0.233869;nhomalt_afr_female=644;AC_sas_male=1534;AN_sas_male=2472;AF_sas_male=0.62055;nhomalt_sas_male=465;AC_amr=7080;AN_amr=13618;AF_amr=0.5199;nhomalt_amr=1863;AC_nfe=31192;AN_nfe=64508;AF_nfe=0.483537;nhomalt_nfe=7581;AC_eas=1305;AN_eas=3122;AF_eas=0.418001;nhomalt_eas=271;AC_ami_male=160;AN_ami_male=430;AF_ami_male=0.372093;nhomalt_ami_male=31;AC_fin_female=1288;AN_fin_female=2502;AF_fin_female=0.514788;nhomalt_fin_female=333;faf95_afr=0.228789;faf99_afr=0.228788;faf95_sas=0.593926;faf99_sas=0.593927;faf95_adj=0.413644;faf99_adj=0.413644;faf95_amr=0.509779;faf99_amr=0.509778;faf95_nfe=0.479042;faf99_nfe=0.479042;faf95_eas=0.399152;faf99_eas=0.399152;vep=G|missense_variant|MODERATE|PATJ|ENSG00000132849|Transcript|ENST00000316485|protein_coding|10/26||,G|missense_variant|MODERATE|PATJ|ENSG00000132849|Transcript|ENST00000371158|protein_coding|10/43||,G|non_coding_transcript_exon_variant|MODIFIER|PATJ|ENSG00000132849|Transcript|ENST00000459752|retained_intron|10/34||,G|non_coding_transcript_exon_variant|MODIFIER|PATJ|ENSG00000132849|Transcript|ENST00000484562|retained_intron|10/35||,G|missense_variant|MODERATE|PATJ|ENSG00000132849|Transcript|ENST00000613764|protein_coding|10/29||,G|missense_variant&NMD_transcript_variant|MODERATE|PATJ|ENSG00000132849|Transcript|ENST00000635023|nonsense_mediated_decay|10/36||,G|non_coding_transcript_exon_variant|MODIFIER|PATJ|ENSG00000132849|Transcript|ENST00000635214|retained_intron|10/36||,G|missense_variant|MODERATE|PATJ|ENSG00000132849|Transcript|ENST00000642238|protein_coding|10/44||
chr1	61990342	rs1134767	G	A	67562300	PASS	AC=62546;AN=143058;AF=0.437207;variant_type=snv;n_alt_alleles=1;ReadPosRankSum=0.352;MQRankSum=0;RAW_MQ=1.26061e+10;DP=3474594;MQ_DP=3502018;VarDP=3474594;MQ=59.9971;QD=19.4447;FS=0;SB=596813,636208,1075855,1165718;InbreedingCoeff=0.0160129;AS_VQSLOD=23.2056;POSITIVE_TRAIN_SITE;culprit=AS_FS;SOR=0.71;AC_asj_female=829;AN_asj_female=1762;AF_asj_female=0.470488;nhomalt_asj_female=190;AC_eas_female=684;AN_eas_female=1440;AF_eas_female=0.475;nhomalt_eas_female=165;AC_afr_male=9784;AN_afr_male=19284;AF_afr_male=0.507364;nhomalt_afr_male=2474;AC_female=32679;AN_female=73754;AF_female=0.443081;nhomalt_female=7336;AC_fin_male=2503;AN_fin_male=7922;AF_fin_male=0.315956;nhomalt_fin_male=413;AC_oth_female=460;AN_oth_female=1096;AF_oth_female=0.419708;nhomalt_oth_female=103;AC_ami=488;AN_ami=900;AF_ami=0.542222;nhomalt_ami=137;AC_oth=919;AN_oth=2150;AF_oth=0.427442;nhomalt_oth=194;AC_male=29867;AN_male=69304;AF_male=0.430956;nhomalt_male=6612;AC_ami_female=245;AN_ami_female=470;AF_ami_female=0.521277;nhomalt_ami_female=61;AC_afr=21242;AN_afr=41934;AF_afr=0.506558;nhomalt_afr=5412;AC_eas_male=807;AN_eas_male=1682;AF_eas_male=0.479786;nhomalt_eas_male=195;AC_sas=1558;AN_sas=3042;AF_sas=0.512163;nhomalt_sas=397;AC_nfe_female=15809;AN_nfe_female=37362;AF_nfe_female=0.42313;nhomalt_nfe_female=3287;AC_asj_male=757;AN_asj_male=1562;AF_asj_male=0.484635;nhomalt_asj_male=187;AC_raw=62675;AN_raw=143336;AF_raw=0.437259;nhomalt_raw=13985;AC_oth_male=459;AN_oth_male=1054;AF_oth_male=0.435484;nhomalt_oth_male=91;AC_nfe_male=11307;AN_nfe_male=27164;AF_nfe_male=0.416249;nhomalt_nfe_male=2375;AC_asj=1586;AN_asj=3324;AF_asj=0.477136;nhomalt_asj=377;AC_amr_male=2747;AN_amr_male=7728;AF_amr_male=0.355461;nhomalt_amr_male=485;nhomalt=13948;AC_amr_female=2083;AN_amr_female=5912;AF_amr_female=0.352334;nhomalt_amr_female=385;AC_sas_female=298;AN_sas_female=564;AF_sas_female=0.528369;nhomalt_sas_female=81;AC_fin=3316;AN_fin=10420;AF_fin=0.318234;nhomalt_fin=539;AC_afr_female=11458;AN_afr_female=22650;AF_afr_female=0.505872;nhomalt_afr_female=2938;AC_sas_male=1260;AN_sas_male=2478;AF_sas_male=0.508475;nhomalt_sas_male=316;AC_amr=4830;AN_amr=13640;AF_amr=0.354106;nhomalt_amr=870;AC_nfe=27116;AN_nfe=64526;AF_nfe=0.420234;nhomalt_nfe=5662;AC_eas=1491;AN_eas=3122;AF_eas=0.477578;nhomalt_eas=360;AC_ami_male=243;AN_ami_male=430;AF_ami_male=0.565116;nhomalt_ami_male=76;AC_fin_female=813;AN_fin_female=2498;AF_fin_female=0.32546;nhomalt_fin_female=126;faf95_afr=0.500854;faf99_afr=0.500854;faf95_sas=0.491008;faf99_sas=0.491008;faf95_adj=0.434335;faf99_adj=0.434335;faf95_amr=0.345766;faf99_amr=0.345766;faf95_nfe=0.416045;faf99_nfe=0.416045;faf95_eas=0.457418;faf99_eas=0.457418;vep=A|missense_variant|MODERATE|PATJ|ENSG00000132849|Transcript|ENST00000307297|protein_coding|2/12||,A|missense_variant|MODERATE|PATJ|ENSG00000132849|Transcript|ENST00000371158|protein_coding|28/43||,A|non_coding_transcript_exon_variant|MODIFIER|PATJ|ENSG00000132849|Transcript|ENST00000459752|retained_intron|28/34||,A|non_coding_transcript_exon_variant|MODIFIER|PATJ|ENSG00000132849|Transcript|ENST00000484562|retained_intron|28/35||,A|missense_variant&NMD_transcript_variant|MODERATE|PATJ|ENSG00000132849|Transcript|ENST00000484937|nonsense_mediated_decay|16/33||,A|missense_variant|MODERATE|PATJ|ENSG00000132849|Transcript|ENST00000490547|protein_coding|3/3||,A|missense_variant|MODERATE|PATJ|ENSG00000132849|Transcript|ENST00000494842|protein_coding|4/5||,A|intron_variant|MODIFIER|PATJ|ENSG00000132849|Transcript|ENST00000613764|protein_coding||24/28|,A|3_prime_UTR_variant&NMD_transcript_variant|MODIFIER|PATJ|ENSG00000132849|Transcript|ENST00000635023|nonsense_mediated_decay|29/36||,A|missense_variant|MODERATE|PATJ|ENSG00000132849|Transcript|ENST00000635137|protein_coding|2/17||,A|non_coding_transcript_exon_variant|MODIFIER|PATJ|ENSG00000132849|Transcript|ENST00000635214|retained_intron|28/36||,A|missense_variant|MODERATE|PATJ|ENSG00000132849|Transcript|ENST00000642238|protein_coding|28/44||,A|missense_variant|MODERATE|PATJ|ENSG00000132849|Transcript|ENST00000646453|protein_coding|2/18||
chr1	62169409	rs2666504	T	C	69822900	PASS	AC=66955;AN=142994;AF=0.468236;variant_type=snv;n_alt_alleles=1;ReadPosRankSum=0.336;MQRankSum=-0.029;RAW_MQ=1.29145e+10;DP=3558965;MQ_DP=3587742;VarDP=3558965;MQ=59.9969;QD=19.6189;FS=9.64327e-16;SB=663050,564863,1249254,1081798;InbreedingCoeff=0.00793443;AS_VQSLOD=23.5472;POSITIVE_TRAIN_SITE;culprit=AS_FS;SOR=0.677;AC_asj_female=816;AN_asj_female=1760;AF_asj_female=0.463636;nhomalt_asj_female=190;AC_eas_female=542;AN_eas_female=1440;AF_eas_female=0.376389;nhomalt_eas_female=103;AC_afr_male=10009;AN_afr_male=19290;AF_afr_male=0.51887;nhomalt_afr_male=2593;AC_female=34050;AN_female=73740;AF_female=0.461758;nhomalt_female=7901;AC_fin_male=4254;AN_fin_male=7918;AF_fin_male=0.537257;nhomalt_fin_male=1142;AC_oth_female=533;AN_oth_female=1096;AF_oth_female=0.486314;nhomalt_oth_female=122;AC_ami=236;AN_ami=900;AF_ami=0.262222;nhomalt_ami=28;AC_oth=1018;AN_oth=2148;AF_oth=0.473929;nhomalt_oth=231;AC_male=32905;AN_male=69254;AF_male=0.475135;nhomalt_male=7912;AC_ami_female=129;AN_ami_female=470;AF_ami_female=0.274468;nhomalt_ami_female=15;AC_afr=21645;AN_afr=41918;AF_afr=0.516365;nhomalt_afr=5585;AC_eas_male=642;AN_eas_male=1684;AF_eas_male=0.381235;nhomalt_eas_male=136;AC_sas=1781;AN_sas=3024;AF_sas=0.588955;nhomalt_sas=528;AC_nfe_female=16025;AN_nfe_female=37374;AF_nfe_female=0.428774;nhomalt_nfe_female=3401;AC_asj_male=683;AN_asj_male=1562;AF_asj_male=0.43726;nhomalt_asj_male=138;AC_raw=67147;AN_raw=143358;AF_raw=0.468387;nhomalt_raw=15867;AC_oth_male=485;AN_oth_male=1052;AF_oth_male=0.461027;nhomalt_oth_male=109;AC_nfe_male=11799;AN_nfe_male=27136;AF_nfe_male=0.43481;nhomalt_nfe_male=2561;AC_asj=1499;AN_asj=3322;AF_asj=0.451234;nhomalt_asj=328;AC_amr_male=3469;AN_amr_male=7722;AF_amr_male=0.449236;nhomalt_amr_male=788;nhomalt=15813;AC_amr_female=2705;AN_amr_female=5902;AF_amr_female=0.458319;nhomalt_amr_female=622;AC_sas_female=324;AN_sas_female=564;AF_sas_female=0.574468;nhomalt_sas_female=96;AC_fin=5594;AN_fin=10424;AF_fin=0.536646;nhomalt_fin=1502;AC_afr_female=11636;AN_afr_female=22628;AF_afr_female=0.51423;nhomalt_afr_female=2992;AC_sas_male=1457;AN_sas_male=2460;AF_sas_male=0.592276;nhomalt_sas_male=432;AC_amr=6174;AN_amr=13624;AF_amr=0.453171;nhomalt_amr=1410;AC_nfe=27824;AN_nfe=64510;AF_nfe=0.431313;nhomalt_nfe=5962;AC_eas=1184;AN_eas=3124;AF_eas=0.379001;nhomalt_eas=239;AC_ami_male=107;AN_ami_male=430;AF_ami_male=0.248837;nhomalt_ami_male=13;AC_fin_female=1340;AN_fin_female=2506;AF_fin_female=0.534717;nhomalt_fin_female=360;faf95_afr=0.510605;faf99_afr=0.510605;faf95_sas=0.566189;faf99_sas=0.566189;faf95_adj=0.465263;faf99_adj=0.465263;faf95_amr=0.443726;faf99_amr=0.443725;faf95_nfe=0.427068;faf99_nfe=0.427068;faf95_eas=0.361068;faf99_eas=0.361067;vep=C|intron_variant|MODIFIER|PATJ|ENSG00000132849|Transcript|ENST00000635137|protein_coding||16/16|,C|regulatory_region_variant|MODIFIER|||RegulatoryFeature|ENSR00000359921|CTCF_binding_site|||
chr1	62322840	rs4915818	C	T	85218400	PASS	AC=79501;AN=142978;AF=0.556037;variant_type=snv;n_alt_alleles=1;ReadPosRankSum=0.328;MQRankSum=-0.031;RAW_MQ=1.45791e+10;DP=3991585;MQ_DP=4050156;VarDP=3991585;MQ=59.9969;QD=21.3495;FS=0;SB=611809,578854,1421902,1379020;InbreedingCoeff=0.0428854;AS_VQSLOD=23.6518;POSITIVE_TRAIN_SITE;culprit=AS_FS;SOR=0.669;AC_asj_female=1092;AN_asj_female=1762;AF_asj_female=0.61975;nhomalt_asj_female=328;AC_eas_female=594;AN_eas_female=1442;AF_eas_female=0.411928;nhomalt_eas_female=117;AC_afr_male=7683;AN_afr_male=19268;AF_afr_male=0.398744;nhomalt_afr_male=1517;AC_female=40861;AN_female=73718;AF_female=0.554288;nhomalt_female=11645;AC_fin_male=5158;AN_fin_male=7916;AF_fin_male=0.651592;nhomalt_fin_male=1688;AC_oth_female=627;AN_oth_female=1100;AF_oth_female=0.57;nhomalt_oth_female=181;AC_ami=423;AN_ami=896;AF_ami=0.472098;nhomalt_ami=102;AC_oth=1255;AN_oth=2150;AF_oth=0.583721;nhomalt_oth=366;AC_male=38640;AN_male=69260;AF_male=0.557898;nhomalt_male=11205;AC_ami_female=216;AN_ami_female=468;AF_ami_female=0.461538;nhomalt_ami_female=50;AC_afr=16978;AN_afr=41884;AF_afr=0.405358;nhomalt_afr=3394;AC_eas_male=682;AN_eas_male=1676;AF_eas_male=0.406921;nhomalt_eas_male=138;AC_sas=1999;AN_sas=3034;AF_sas=0.658866;nhomalt_sas=668;AC_nfe_female=23178;AN_nfe_female=37360;AF_nfe_female=0.620396;nhomalt_nfe_female=7177;AC_asj_male=954;AN_asj_male=1558;AF_asj_male=0.612323;nhomalt_asj_male=284;AC_raw=79695;AN_raw=143336;AF_raw=0.556001;nhomalt_raw=22914;AC_oth_male=628;AN_oth_male=1050;AF_oth_male=0.598095;nhomalt_oth_male=185;AC_nfe_male=16773;AN_nfe_male=27160;AF_nfe_male=0.617563;nhomalt_nfe_male=5222;AC_asj=2046;AN_asj=3320;AF_asj=0.616265;nhomalt_asj=612;AC_amr_male=4953;AN_amr_male=7734;AF_amr_male=0.640419;nhomalt_amr_male=1596;nhomalt=22850;AC_amr_female=3815;AN_amr_female=5902;AF_amr_female=0.646391;nhomalt_amr_female=1229;AC_sas_female=397;AN_sas_female=564;AF_sas_female=0.703901;nhomalt_sas_female=145;AC_fin=6805;AN_fin=10420;AF_fin=0.653071;nhomalt_fin=2229;AC_afr_female=9295;AN_afr_female=22616;AF_afr_female=0.410992;nhomalt_afr_female=1877;AC_sas_male=1602;AN_sas_male=2470;AF_sas_male=0.648583;nhomalt_sas_male=523;AC_amr=8768;AN_amr=13636;AF_amr=0.643004;nhomalt_amr=2825;AC_nfe=39951;AN_nfe=64520;AF_nfe=0.619203;nhomalt_nfe=12399;AC_eas=1276;AN_eas=3118;AF_eas=0.409237;nhomalt_eas=255;AC_ami_male=207;AN_ami_male=428;AF_ami_male=0.483645;nhomalt_ami_male=52;AC_fin_female=1647;AN_fin_female=2504;AF_fin_female=0.657748;nhomalt_fin_female=541;faf95_afr=0.400254;faf99_afr=0.400254;faf95_sas=0.634816;faf99_sas=0.634815;faf95_adj=0.552796;faf99_adj=0.552796;faf95_amr=0.63175;faf99_amr=0.63175;faf95_nfe=0.614116;faf99_nfe=0.614116;faf95_eas=0.390576;faf99_eas=0.390577;vep=T|upstream_gene_variant|MODIFIER|KANK4|ENSG00000132854|Transcript|ENST00000354381|protein_coding|||,T|upstream_gene_variant|MODIFIER|KANK4|ENSG00000132854|Transcript|ENST00000371153|protein_coding|||
chr1	62432471	rs10493324	C	T	62324900	PASS	AC=55706;AN=143074;AF=0.389351;variant_type=snv;n_alt_alleles=1;ReadPosRankSum=0.326;MQRankSum=0;RAW_MQ=1.19214e+10;DP=3285240;MQ_DP=3311819;VarDP=3285240;MQ=59.997;QD=18.9712;FS=0;SB=655981,546867,1135300,947092;InbreedingCoeff=0.0326872;AS_VQSLOD=23.2146;POSITIVE_TRAIN_SITE;culprit=AS_FS;SOR=0.692;AC_asj_female=731;AN_asj_female=1762;AF_asj_female=0.414869;nhomalt_asj_female=147;AC_eas_female=477;AN_eas_female=1442;AF_eas_female=0.330791;nhomalt_eas_female=70;AC_afr_male=4892;AN_afr_male=19302;AF_afr_male=0.253445;nhomalt_afr_male=615;AC_female=28478;AN_female=73752;AF_female=0.386132;nhomalt_female=5683;AC_fin_male=3270;AN_fin_male=7934;AF_fin_male=0.41215;nhomalt_fin_male=672;AC_oth_female=459;AN_oth_female=1100;AF_oth_female=0.417273;nhomalt_oth_female=98;AC_ami=509;AN_ami=898;AF_ami=0.566815;nhomalt_ami=135;AC_oth=897;AN_oth=2152;AF_oth=0.416822;nhomalt_oth=182;AC_male=27228;AN_male=69322;AF_male=0.392776;nhomalt_male=5706;AC_ami_female=264;AN_ami_female=468;AF_ami_female=0.564103;nhomalt_ami_female=71;AC_afr=10686;AN_afr=41956;AF_afr=0.254695;nhomalt_afr=1338;AC_eas_male=562;AN_eas_male=1678;AF_eas_male=0.334923;nhomalt_eas_male=96;AC_sas=1789;AN_sas=3034;AF_sas=0.589651;nhomalt_sas=525;AC_nfe_female=16879;AN_nfe_female=37364;AF_nfe_female=0.451745;nhomalt_nfe_female=3767;AC_asj_male=663;AN_asj_male=1562;AF_asj_male=0.424456;nhomalt_asj_male=151;AC_raw=55815;AN_raw=143352;AF_raw=0.389356;nhomalt_raw=11423;AC_oth_male=438;AN_oth_male=1052;AF_oth_male=0.41635;nhomalt_oth_male=84;AC_nfe_male=12443;AN_nfe_male=27150;AF_nfe_male=0.458306;nhomalt_nfe_male=2898;AC_asj=1394;AN_asj=3324;AF_asj=0.419374;nhomalt_asj=298;AC_amr_male=3260;AN_amr_male=7742;AF_amr_male=0.42108;nhomalt_amr_male=689;nhomalt=11389;AC_amr_female=2490;AN_amr_female=5900;AF_amr_female=0.422034;nhomalt_amr_female=506;AC_sas_female=334;AN_sas_female=562;AF_sas_female=0.594306;nhomalt_sas_female=88;AC_fin=4320;AN_fin=10434;AF_fin=0.414031;nhomalt_fin=885;AC_afr_female=5794;AN_afr_female=22654;AF_afr_female=0.255761;nhomalt_afr_female=723;AC_sas_male=1455;AN_sas_male=2472;AF_sas_male=0.588592;nhomalt_sas_male=437;AC_amr=5750;AN_amr=13642;AF_amr=0.421492;nhomalt_amr=1195;AC_nfe=29322;AN_nfe=64514;AF_nfe=0.454506;nhomalt_nfe=6665;AC_eas=1039;AN_eas=3120;AF_eas=0.333013;nhomalt_eas=166;AC_ami_male=245;AN_ami_male=430;AF_ami_male=0.569767;nhomalt_ami_male=64;AC_fin_female=1050;AN_fin_female=2500;AF_fin_female=0.42;nhomalt_fin_female=213;faf95_afr=0.250656;faf99_afr=0.250656;faf95_sas=0.566909;faf99_sas=0.566908;faf95_adj=0.386641;faf99_adj=0.386641;faf95_amr=0.412391;faf99_amr=0.412391;faf95_nfe=0.450148;faf99_nfe=0.450149;faf95_eas=0.316203;faf99_eas=0.316203;vep=T|upstream_gene_variant|MODIFIER|USP1|ENSG00000162607|Transcript|ENST00000339950|protein_coding|||,T|upstream_gene_variant|MODIFIER|USP1|ENSG00000162607|Transcript|ENST00000371146|protein_coding|||,T|upstream_gene_variant|MODIFIER|USP1|ENSG00000162607|Transcript|ENST00000442679|protein_coding|||,T|upstream_gene_variant|MODIFIER|USP1|ENSG00000162607|Transcript|ENST00000452143|protein_coding|||
chr1	63004848	rs2150030	T	C	77562200	PASS	AC=72521;AN=143006;AF=0.507119;variant_type=snv;n_alt_alleles=1;ReadPosRankSum=0.353;MQRankSum=-0.015;RAW_MQ=1.37618e+10;DP=3789499;MQ_DP=3823041;VarDP=3789499;MQ=59.9974;QD=20.4677;FS=1.44649e-15;SB=637332,584029,1339646,1228492;InbreedingCoeff=0.0224327;AS_VQSLOD=23.9241;POSITIVE_TRAIN_SITE;culprit=AS_FS;SOR=0.692;AC_asj_female=928;AN_asj_female=1762;AF_asj_female=0.526674;nhomalt_asj_female=241;AC_eas_female=1184;AN_eas_female=1442;AF_eas_female=0.821082;nhomalt_eas_female=483;AC_afr_male=8691;AN_afr_male=19278;AF_afr_male=0.450825;nhomalt_afr_male=1942;AC_female=36825;AN_female=73742;AF_female=0.499376;nhomalt_female=9346;AC_fin_male=5227;AN_fin_male=7912;AF_fin_male=0.660642;nhomalt_fin_male=1734;AC_oth_female=552;AN_oth_female=1098;AF_oth_female=0.502732;nhomalt_oth_female=146;AC_ami=511;AN_ami=892;AF_ami=0.57287;nhomalt_ami=142;AC_oth=1090;AN_oth=2152;AF_oth=0.506506;nhomalt_oth=281;AC_male=35696;AN_male=69264;AF_male=0.515362;nhomalt_male=9438;AC_ami_female=281;AN_ami_female=462;AF_ami_female=0.608225;nhomalt_ami_female=84;AC_afr=18882;AN_afr=41918;AF_afr=0.450451;nhomalt_afr=4179;AC_eas_male=1348;AN_eas_male=1680;AF_eas_male=0.802381;nhomalt_eas_male=542;AC_sas=1863;AN_sas=3024;AF_sas=0.616071;nhomalt_sas=568;AC_nfe_female=19311;AN_nfe_female=37364;AF_nfe_female=0.516834;nhomalt_nfe_female=5051;AC_asj_male=829;AN_asj_male=1560;AF_asj_male=0.53141;nhomalt_asj_male=212;AC_raw=72692;AN_raw=143340;AF_raw=0.50713;nhomalt_raw=18834;AC_oth_male=538;AN_oth_male=1054;AF_oth_male=0.510436;nhomalt_oth_male=135;AC_nfe_male=14091;AN_nfe_male=27160;AF_nfe_male=0.518814;nhomalt_nfe_male=3671;AC_asj=1757;AN_asj=3322;AF_asj=0.528898;nhomalt_asj=453;AC_amr_male=3206;AN_amr_male=7728;AF_amr_male=0.414855;nhomalt_amr_male=667;nhomalt=18784;AC_amr_female=2464;AN_amr_female=5906;AF_amr_female=0.417203;nhomalt_amr_female=507;AC_sas_female=327;AN_sas_female=562;AF_sas_female=0.581851;nhomalt_sas_female=91;AC_fin=6814;AN_fin=10418;AF_fin=0.65406;nhomalt_fin=2240;AC_afr_female=10191;AN_afr_female=22640;AF_afr_female=0.450133;nhomalt_afr_female=2237;AC_sas_male=1536;AN_sas_male=2462;AF_sas_male=0.623883;nhomalt_sas_male=477;AC_amr=5670;AN_amr=13634;AF_amr=0.415872;nhomalt_amr=1174;AC_nfe=33402;AN_nfe=64524;AF_nfe=0.517668;nhomalt_nfe=8722;AC_eas=2532;AN_eas=3122;AF_eas=0.811019;nhomalt_eas=1025;AC_ami_male=230;AN_ami_male=430;AF_ami_male=0.534884;nhomalt_ami_male=58;AC_fin_female=1587;AN_fin_female=2506;AF_fin_female=0.63328;nhomalt_fin_female=506;faf95_afr=0.445072;faf99_afr=0.445072;faf95_sas=0.592783;faf99_sas=0.592783;faf95_adj=0.504025;faf99_adj=0.504025;faf95_amr=0.406829;faf99_amr=0.406829;faf95_nfe=0.513017;faf99_nfe=0.513017;faf95_eas=0.78469;faf99_eas=0.78469;vep=C|intron_variant&non_coding_transcript_variant|MODIFIER|LINC01739|ENSG00000229537|Transcript|ENST00000420285|lincRNA||1/1|,C|intron_variant&non_coding_transcript_variant|MODIFIER|LINC01739|ENSG00000229537|Transcript|ENST00000420659|lincRNA||1/1|,C|intron_variant&non_coding_transcript_variant|MODIFIER|LINC01739|ENSG00000229537|Transcript|ENST00000425352|lincRNA||1/1|,C|intron_variant&non_coding_transcript_variant|MODIFIER|LINC01739|ENSG00000229537|Transcript|ENST00000641890|lincRNA||1/1|,C|regulatory_region_variant|MODIFIER|||RegulatoryFeature|ENSR00000252212|CTCF_binding_site|||
chr1	63037935	rs6694848	A	G	67924300	PASS	AC=66054;AN=142958;AF=0.462052;variant_type=snv;n_alt_alleles=1;ReadPosRankSum=0.304;MQRankSum=-0.016;RAW_MQ=1.26793e+10;DP=3490318;MQ_DP=3542761;VarDP=3490318;MQ=59.8242;QD=19.4608;FS=0;SB=545747,616019,1097450,1231102;InbreedingCoeff=0.0493418;AS_VQSLOD=23.7734;POSITIVE_TRAIN_SITE;culprit=AS_FS;SOR=0.687;AC_asj_female=740;AN_asj_female=1760;AF_asj_female=0.420455;nhomalt_asj_female=161;AC_eas_female=1219;AN_eas_female=1444;AF_eas_female=0.844183;nhomalt_eas_female=514;AC_afr_male=6339;AN_afr_male=19282;AF_afr_male=0.328752;nhomalt_afr_male=1037;AC_female=33391;AN_female=73730;AF_female=0.452882;nhomalt_female=8016;AC_fin_male=4646;AN_fin_male=7892;AF_fin_male=0.588697;nhomalt_fin_male=1357;AC_oth_female=513;AN_oth_female=1098;AF_oth_female=0.467213;nhomalt_oth_female=124;AC_ami=420;AN_ami=900;AF_ami=0.466667;nhomalt_ami=94;AC_oth=989;AN_oth=2150;AF_oth=0.46;nhomalt_oth=242;AC_male=32663;AN_male=69228;AF_male=0.471818;nhomalt_male=8112;AC_ami_female=228;AN_ami_female=470;AF_ami_female=0.485106;nhomalt_ami_female=52;AC_afr=13891;AN_afr=41936;AF_afr=0.331243;nhomalt_afr=2292;AC_eas_male=1400;AN_eas_male=1680;AF_eas_male=0.833333;nhomalt_eas_male=580;AC_sas=1749;AN_sas=3036;AF_sas=0.576087;nhomalt_sas=525;AC_nfe_female=17926;AN_nfe_female=37358;AF_nfe_female=0.479844;nhomalt_nfe_female=4356;AC_asj_male=684;AN_asj_male=1560;AF_asj_male=0.438462;nhomalt_asj_male=154;AC_raw=66256;AN_raw=143328;AF_raw=0.462268;nhomalt_raw=16193;AC_oth_male=476;AN_oth_male=1052;AF_oth_male=0.452471;nhomalt_oth_male=118;AC_nfe_male=12988;AN_nfe_male=27136;AF_nfe_male=0.478626;nhomalt_nfe_male=3065;AC_asj=1424;AN_asj=3320;AF_asj=0.428916;nhomalt_asj=315;AC_amr_male=4521;AN_amr_male=7722;AF_amr_male=0.58547;nhomalt_amr_male=1335;nhomalt=16128;AC_amr_female=3449;AN_amr_female=5892;AF_amr_female=0.58537;nhomalt_amr_female=1032;AC_sas_female=332;AN_sas_female=562;AF_sas_female=0.590747;nhomalt_sas_female=101;AC_fin=6078;AN_fin=10384;AF_fin=0.585324;nhomalt_fin=1778;AC_afr_female=7552;AN_afr_female=22654;AF_afr_female=0.333363;nhomalt_afr_female=1255;AC_sas_male=1417;AN_sas_male=2474;AF_sas_male=0.572757;nhomalt_sas_male=424;AC_amr=7970;AN_amr=13614;AF_amr=0.585427;nhomalt_amr=2367;AC_nfe=30914;AN_nfe=64494;AF_nfe=0.479331;nhomalt_nfe=7421;AC_eas=2619;AN_eas=3124;AF_eas=0.838348;nhomalt_eas=1094;AC_ami_male=192;AN_ami_male=430;AF_ami_male=0.446512;nhomalt_ami_male=42;AC_fin_female=1432;AN_fin_female=2492;AF_fin_female=0.574639;nhomalt_fin_female=421;faf95_afr=0.326633;faf99_afr=0.326633;faf95_sas=0.553617;faf99_sas=0.553618;faf95_adj=0.459098;faf99_adj=0.459098;faf95_amr=0.574682;faf99_amr=0.574682;faf95_nfe=0.474856;faf99_nfe=0.474856;faf95_eas=0.811586;faf99_eas=0.811586;vep=G|intergenic_variant|MODIFIER|||Intergenic|||||
chr1	63190243	rs4253945	C	T	68123500	PASS	AC=61398;AN=143024;AF=0.429285;variant_type=snv;n_alt_alleles=1;ReadPosRankSum=0.328;MQRankSum=-0.028;RAW_MQ=1.24342e+10;DP=3427435;MQ_DP=3454224;VarDP=3427435;MQ=59.9975;QD=19.876;FS=1.92865e-15;SB=620713,568573,1156281,1081868;InbreedingCoeff=0.0492641;AS_VQSLOD=23.3311;POSITIVE_TRAIN_SITE;culprit=AS_FS;SOR=0.672;AC_asj_female=955;AN_asj_female=1762;AF_asj_female=0.541998;nhomalt_asj_female=279;AC_eas_female=586;AN_eas_female=1442;AF_eas_female=0.40638;nhomalt_eas_female=127;AC_afr_male=5476;AN_afr_male=19308;AF_afr_male=0.283613;nhomalt_afr_male=842;AC_female=31963;AN_female=73762;AF_female=0.433326;nhomalt_female=7349;AC_fin_male=3095;AN_fin_male=7902;AF_fin_male=0.391673;nhomalt_fin_male=613;AC_oth_female=484;AN_oth_female=1098;AF_oth_female=0.440801;nhomalt_oth_female=104;AC_ami=421;AN_ami=900;AF_ami=0.467778;nhomalt_ami=98;AC_oth=948;AN_oth=2148;AF_oth=0.441341;nhomalt_oth=197;AC_male=29435;AN_male=69262;AF_male=0.424981;nhomalt_male=6689;AC_ami_female=233;AN_ami_female=470;AF_ami_female=0.495745;nhomalt_ami_female=60;AC_afr=11966;AN_afr=41970;AF_afr=0.285108;nhomalt_afr=1780;AC_eas_male=723;AN_eas_male=1674;AF_eas_male=0.4319;nhomalt_eas_male=153;AC_sas=1575;AN_sas=3038;AF_sas=0.518433;nhomalt_sas=401;AC_nfe_female=19073;AN_nfe_female=37372;AF_nfe_female=0.510355;nhomalt_nfe_female=4863;AC_asj_male=879;AN_asj_male=1560;AF_asj_male=0.563462;nhomalt_asj_male=240;AC_raw=61539;AN_raw=143318;AF_raw=0.429388;nhomalt_raw=14077;AC_oth_male=464;AN_oth_male=1050;AF_oth_male=0.441905;nhomalt_oth_male=93;AC_nfe_male=13617;AN_nfe_male=27140;AF_nfe_male=0.501732;nhomalt_nfe_male=3475;AC_asj=1834;AN_asj=3322;AF_asj=0.552077;nhomalt_asj=519;AC_amr_male=3716;AN_amr_male=7726;AF_amr_male=0.480973;nhomalt_amr_male=915;nhomalt=14038;AC_amr_female=2811;AN_amr_female=5894;AF_amr_female=0.476926;nhomalt_amr_female=663;AC_sas_female=298;AN_sas_female=566;AF_sas_female=0.526502;nhomalt_sas_female=81;AC_fin=4128;AN_fin=10398;AF_fin=0.396999;nhomalt_fin=847;AC_afr_female=6490;AN_afr_female=22662;AF_afr_female=0.286382;nhomalt_afr_female=938;AC_sas_male=1277;AN_sas_male=2472;AF_sas_male=0.516586;nhomalt_sas_male=320;AC_amr=6527;AN_amr=13620;AF_amr=0.479222;nhomalt_amr=1578;AC_nfe=32690;AN_nfe=64512;AF_nfe=0.506727;nhomalt_nfe=8338;AC_eas=1309;AN_eas=3116;AF_eas=0.42009;nhomalt_eas=280;AC_ami_male=188;AN_ami_male=430;AF_ami_male=0.437209;nhomalt_ami_male=38;AC_fin_female=1033;AN_fin_female=2496;AF_fin_female=0.413862;nhomalt_fin_female=234;faf95_afr=0.280834;faf99_afr=0.280834;faf95_sas=0.497134;faf99_sas=0.497134;faf95_adj=0.426438;faf99_adj=0.426438;faf95_amr=0.469507;faf99_amr=0.469506;faf95_nfe=0.502126;faf99_nfe=0.502126;faf95_eas=0.401175;faf99_eas=0.401175;vep=T|intron_variant&non_coding_transcript_variant|MODIFIER|LINC00466|ENSG00000224209|Transcript|ENST00000447183|lincRNA||2/6|,T|non_coding_transcript_exon_variant|MODIFIER|LINC00466|ENSG00000224209|Transcript|ENST00000455304|lincRNA|5/5||,T|upstream_gene_variant|MODIFIER|RNA5SP49|ENSG00000252259|Transcript|ENST00000516450|rRNA_pseudogene|||,T|intron_variant&non_coding_transcript_variant|MODIFIER|LINC00466|ENSG00000224209|Transcript|ENST00000634576|lincRNA||6/9|,T|intron_variant&non_coding_transcript_variant|MODIFIER|LINC00466|ENSG00000224209|Transcript|ENST00000634725|lincRNA||5/10|,T|intron_variant&non_coding_transcript_variant|MODIFIER|LINC00466|ENSG00000224209|Transcript|ENST00000635218|lincRNA||5/7|,T|intron_variant&non_coding_transcript_variant|MODIFIER|LINC00466|ENSG00000224209|Transcript|ENST00000635458|lincRNA||5/10|,T|intron_variant&non_coding_transcript_variant|MODIFIER|LINC00466|ENSG00000224209|Transcript|ENST00000635555|lincRNA||4/5|,T|regulatory_region_variant|MODIFIER|||RegulatoryFeature|ENSR00000360124|promoter_flanking_region|||
chr1	63687981	rs2658399	C	T	79198300	PASS	AC=75394;AN=142990;AF=0.527268;variant_type=snv;n_alt_alleles=1;ReadPosRankSum=0.377;MQRankSum=-0.027;RAW_MQ=1.36931e+10;DP=3770388;MQ_DP=3804103;VarDP=3770388;MQ=59.9964;QD=21.0053;FS=0;SB=589397,598654,1273989,1308348;InbreedingCoeff=0.0539669;AS_VQSLOD=24.0284;POSITIVE_TRAIN_SITE;culprit=AS_FS;SOR=0.704;AC_asj_female=751;AN_asj_female=1762;AF_asj_female=0.42622;nhomalt_asj_female=164;AC_eas_female=817;AN_eas_female=1442;AF_eas_female=0.566574;nhomalt_eas_female=229;AC_afr_male=13649;AN_afr_male=19280;AF_afr_male=0.707936;nhomalt_afr_male=4793;AC_female=38837;AN_female=73740;AF_female=0.526675;nhomalt_female=10723;AC_fin_male=4232;AN_fin_male=7914;AF_fin_male=0.534749;nhomalt_fin_male=1142;AC_oth_female=549;AN_oth_female=1098;AF_oth_female=0.5;nhomalt_oth_female=141;AC_ami=384;AN_ami=892;AF_ami=0.430493;nhomalt_ami=83;AC_oth=1068;AN_oth=2146;AF_oth=0.49767;nhomalt_oth=269;AC_male=36557;AN_male=69250;AF_male=0.527899;nhomalt_male=10101;AC_ami_female=189;AN_ami_female=466;AF_ami_female=0.405579;nhomalt_ami_female=44;AC_afr=29572;AN_afr=41938;AF_afr=0.705136;nhomalt_afr=10399;AC_eas_male=926;AN_eas_male=1668;AF_eas_male=0.555156;nhomalt_eas_male=248;AC_sas=1207;AN_sas=3018;AF_sas=0.399934;nhomalt_sas=244;AC_nfe_female=16109;AN_nfe_female=37350;AF_nfe_female=0.431299;nhomalt_nfe_female=3432;AC_asj_male=667;AN_asj_male=1560;AF_asj_male=0.427564;nhomalt_asj_male=149;AC_raw=75597;AN_raw=143354;AF_raw=0.527345;nhomalt_raw=20897;AC_oth_male=519;AN_oth_male=1048;AF_oth_male=0.495229;nhomalt_oth_male=128;AC_nfe_male=11517;AN_nfe_male=27152;AF_nfe_male=0.424168;nhomalt_nfe_male=2434;AC_asj=1418;AN_asj=3322;AF_asj=0.426851;nhomalt_asj=313;AC_amr_male=3884;AN_amr_male=7742;AF_amr_male=0.501679;nhomalt_amr_male=977;nhomalt=20824;AC_amr_female=2943;AN_amr_female=5902;AF_amr_female=0.498645;nhomalt_amr_female=710;AC_sas_female=239;AN_sas_female=558;AF_sas_female=0.428315;nhomalt_sas_female=53;AC_fin=5549;AN_fin=10418;AF_fin=0.532636;nhomalt_fin=1486;AC_afr_female=15923;AN_afr_female=22658;AF_afr_female=0.702754;nhomalt_afr_female=5606;AC_sas_male=968;AN_sas_male=2460;AF_sas_male=0.393496;nhomalt_sas_male=191;AC_amr=6827;AN_amr=13644;AF_amr=0.500366;nhomalt_amr=1687;AC_nfe=27626;AN_nfe=64502;AF_nfe=0.428297;nhomalt_nfe=5866;AC_eas=1743;AN_eas=3110;AF_eas=0.56045;nhomalt_eas=477;AC_ami_male=195;AN_ami_male=426;AF_ami_male=0.457746;nhomalt_ami_male=39;AC_fin_female=1317;AN_fin_female=2504;AF_fin_female=0.525958;nhomalt_fin_female=344;faf95_afr=0.698404;faf99_afr=0.698404;faf95_sas=0.381189;faf99_sas=0.381189;faf95_adj=0.524113;faf99_adj=0.524113;faf95_amr=0.490447;faf99_amr=0.490447;faf95_nfe=0.424067;faf99_nfe=0.424067;faf95_eas=0.538553;faf99_eas=0.538553;vep=T|intergenic_variant|MODIFIER|||Intergenic|||||
chr1	63708082	rs937805	C	A	97514900	PASS	AC=82090;AN=143032;AF=0.573928;variant_type=snv;n_alt_alleles=1;ReadPosRankSum=0.083;MQRankSum=0;RAW_MQ=1.46001e+10;DP=4031260;MQ_DP=4056147;VarDP=4031260;MQ=59.9959;QD=24.1897;FS=0;SB=502165,519699,1453045,1556351;InbreedingCoeff=0.168851;AS_VQSLOD=20.2098;culprit=AS_FS;SOR=0.728;AC_asj_female=1249;AN_asj_female=1760;AF_asj_female=0.709659;nhomalt_asj_female=440;AC_eas_female=891;AN_eas_female=1444;AF_eas_female=0.617036;nhomalt_eas_female=283;AC_afr_male=5028;AN_afr_male=19278;AF_afr_male=0.260815;nhomalt_afr_male=695;AC_female=41957;AN_female=73756;AF_female=0.568862;nhomalt_female=13488;AC_fin_male=5481;AN_fin_male=7910;AF_fin_male=0.69292;nhomalt_fin_male=1896;AC_oth_female=662;AN_oth_female=1098;AF_oth_female=0.602914;nhomalt_oth_female=202;AC_ami=677;AN_ami=898;AF_ami=0.753898;nhomalt_ami=255;AC_oth=1303;AN_oth=2150;AF_oth=0.606047;nhomalt_oth=404;AC_male=40133;AN_male=69276;AF_male=0.57932;nhomalt_male=13014;AC_ami_female=362;AN_ami_female=470;AF_ami_female=0.770213;nhomalt_ami_female=144;AC_afr=10979;AN_afr=41930;AF_afr=0.261841;nhomalt_afr=1502;AC_eas_male=1018;AN_eas_male=1678;AF_eas_male=0.606675;nhomalt_eas_male=308;AC_sas=1996;AN_sas=3034;AF_sas=0.657877;nhomalt_sas=654;AC_nfe_female=26562;AN_nfe_female=37370;AF_nfe_female=0.710784;nhomalt_nfe_female=9392;AC_asj_male=1099;AN_asj_male=1558;AF_asj_male=0.705392;nhomalt_asj_male=381;AC_raw=82282;AN_raw=143372;AF_raw=0.573906;nhomalt_raw=26571;AC_oth_male=641;AN_oth_male=1052;AF_oth_male=0.609316;nhomalt_oth_male=202;AC_nfe_male=19406;AN_nfe_male=27152;AF_nfe_male=0.714717;nhomalt_nfe_male=6918;AC_asj=2348;AN_asj=3318;AF_asj=0.707655;nhomalt_asj=821;AC_amr_male=5517;AN_amr_male=7744;AF_amr_male=0.712423;nhomalt_amr_male=1969;nhomalt=26502;AC_amr_female=4227;AN_amr_female=5900;AF_amr_female=0.716441;nhomalt_amr_female=1527;AC_sas_female=368;AN_sas_female=558;AF_sas_female=0.659498;nhomalt_sas_female=120;AC_fin=7166;AN_fin=10414;AF_fin=0.688112;nhomalt_fin=2469;AC_afr_female=5951;AN_afr_female=22652;AF_afr_female=0.262714;nhomalt_afr_female=807;AC_sas_male=1628;AN_sas_male=2476;AF_sas_male=0.657512;nhomalt_sas_male=534;AC_amr=9744;AN_amr=13644;AF_amr=0.71416;nhomalt_amr=3496;AC_nfe=45968;AN_nfe=64522;AF_nfe=0.712439;nhomalt_nfe=16310;AC_eas=1909;AN_eas=3122;AF_eas=0.611467;nhomalt_eas=591;AC_ami_male=315;AN_ami_male=428;AF_ami_male=0.735981;nhomalt_ami_male=111;AC_fin_female=1685;AN_fin_female=2504;AF_fin_female=0.672923;nhomalt_fin_female=573;faf95_afr=0.257744;faf99_afr=0.257743;faf95_sas=0.633845;faf99_sas=0.633845;faf95_adj=0.570636;faf99_adj=0.570636;faf95_amr=0.702301;faf99_amr=0.702301;faf95_nfe=0.706982;faf99_nfe=0.706982;faf95_eas=0.588631;faf99_eas=0.588631;vep=A|intergenic_variant|MODIFIER|||Intergenic|||||
chr1	64018813	rs834485	C	T	46277900	PASS	AC=44156;AN=142942;AF=0.308909;variant_type=snv;n_alt_alleles=1;ReadPosRankSum=0.345;MQRankSum=-0.027;RAW_MQ=9.47951e+09;DP=2610596;MQ_DP=2633441;VarDP=2610596;MQ=59.9972;QD=17.7269;FS=0;SB=534749,507153,806255,762439;InbreedingCoeff=0.0241219;AS_VQSLOD=22.8909;POSITIVE_TRAIN_SITE;culprit=AS_FS;SOR=0.696;AC_asj_female=734;AN_asj_female=1758;AF_asj_female=0.41752;nhomalt_asj_female=151;AC_eas_female=403;AN_eas_female=1438;AF_eas_female=0.28025;nhomalt_eas_female=60;AC_afr_male=4192;AN_afr_male=19282;AF_afr_male=0.217405;nhomalt_afr_male=442;AC_female=22616;AN_female=73708;AF_female=0.306832;nhomalt_female=3651;AC_fin_male=2328;AN_fin_male=7888;AF_fin_male=0.295132;nhomalt_fin_male=351;AC_oth_female=362;AN_oth_female=1096;AF_oth_female=0.330292;nhomalt_oth_female=61;AC_ami=252;AN_ami=900;AF_ami=0.28;nhomalt_ami=39;AC_oth=690;AN_oth=2150;AF_oth=0.32093;nhomalt_oth=113;AC_male=21540;AN_male=69234;AF_male=0.311119;nhomalt_male=3530;AC_ami_female=127;AN_ami_female=470;AF_ami_female=0.270213;nhomalt_ami_female=19;AC_afr=9123;AN_afr=41914;AF_afr=0.21766;nhomalt_afr=999;AC_eas_male=471;AN_eas_male=1676;AF_eas_male=0.281026;nhomalt_eas_male=66;AC_sas=1411;AN_sas=3028;AF_sas=0.465984;nhomalt_sas=331;AC_nfe_female=12915;AN_nfe_female=37350;AF_nfe_female=0.345783;nhomalt_nfe_female=2247;AC_asj_male=674;AN_asj_male=1560;AF_asj_male=0.432051;nhomalt_asj_male=136;AC_raw=44264;AN_raw=143264;AF_raw=0.308968;nhomalt_raw=7207;AC_oth_male=328;AN_oth_male=1054;AF_oth_male=0.311195;nhomalt_oth_male=52;AC_nfe_male=9418;AN_nfe_male=27142;AF_nfe_male=0.34699;nhomalt_nfe_male=1670;AC_asj=1408;AN_asj=3318;AF_asj=0.424352;nhomalt_asj=287;AC_amr_male=2856;AN_amr_male=7736;AF_amr_male=0.369183;nhomalt_amr_male=517;nhomalt=7181;AC_amr_female=2159;AN_amr_female=5900;AF_amr_female=0.365932;nhomalt_amr_female=394;AC_sas_female=263;AN_sas_female=562;AF_sas_female=0.467972;nhomalt_sas_female=55;AC_fin=3050;AN_fin=10390;AF_fin=0.293551;nhomalt_fin=458;AC_afr_female=4931;AN_afr_female=22632;AF_afr_female=0.217877;nhomalt_afr_female=557;AC_sas_male=1148;AN_sas_male=2466;AF_sas_male=0.465531;nhomalt_sas_male=276;AC_amr=5015;AN_amr=13636;AF_amr=0.367776;nhomalt_amr=911;AC_nfe=22333;AN_nfe=64492;AF_nfe=0.346291;nhomalt_nfe=3917;AC_eas=874;AN_eas=3114;AF_eas=0.280668;nhomalt_eas=126;AC_ami_male=125;AN_ami_male=430;AF_ami_male=0.290698;nhomalt_ami_male=20;AC_fin_female=722;AN_fin_female=2502;AF_fin_female=0.288569;nhomalt_fin_female=107;faf95_afr=0.213924;faf99_afr=0.213925;faf95_sas=0.445769;faf99_sas=0.445768;faf95_adj=0.306494;faf99_adj=0.306494;faf95_amr=0.359275;faf99_amr=0.359276;faf95_nfe=0.342488;faf99_nfe=0.342488;faf95_eas=0.265237;faf99_eas=0.265236;vep=T|intron_variant|MODIFIER|ROR1|ENSG00000185483|Transcript|ENST00000371079|protein_coding||2/8|,T|intron_variant|MODIFIER|ROR1|ENSG00000185483|Transcript|ENST00000371080|protein_coding||2/6|,T|intron_variant&non_coding_transcript_variant|MODIFIER|ROR1|ENSG00000185483|Transcript|ENST00000482426|processed_transcript||2/5|,T|intron_variant|MODIFIER|ROR1|ENSG00000185483|Transcript|ENST00000545203|protein_coding||1/7|
chr1	64192914	rs4266926	A	G	83183400	PASS	AC=76954;AN=143082;AF=0.537831;variant_type=snv;n_alt_alleles=1;ReadPosRankSum=0.365;MQRankSum=-0.014;RAW_MQ=1.44308e+10;DP=3978276;MQ_DP=4008980;VarDP=3978276;MQ=59.9968;QD=20.9094;FS=4.82164e-16;SB=613125,631007,1346538,1387606;InbreedingCoeff=0.0404376;AS_VQSLOD=24.2721;POSITIVE_TRAIN_SITE;culprit=AS_FS;SOR=0.694;AC_asj_female=877;AN_asj_female=1758;AF_asj_female=0.498862;nhomalt_asj_female=224;AC_eas_female=548;AN_eas_female=1448;AF_eas_female=0.378453;nhomalt_eas_female=99;AC_afr_male=13037;AN_afr_male=19310;AF_afr_male=0.675142;nhomalt_afr_male=4415;AC_female=39861;AN_female=73756;AF_female=0.540444;nhomalt_female=11123;AC_fin_male=3659;AN_fin_male=7918;AF_fin_male=0.462112;nhomalt_fin_male=859;AC_oth_female=564;AN_oth_female=1098;AF_oth_female=0.513661;nhomalt_oth_female=150;AC_ami=436;AN_ami=900;AF_ami=0.484444;nhomalt_ami=105;AC_oth=1098;AN_oth=2148;AF_oth=0.511173;nhomalt_oth=283;AC_male=37093;AN_male=69326;AF_male=0.535052;nhomalt_male=10282;AC_ami_female=221;AN_ami_female=470;AF_ami_female=0.470213;nhomalt_ami_female=54;AC_afr=28149;AN_afr=41958;AF_afr=0.670885;nhomalt_afr=9486;AC_eas_male=610;AN_eas_male=1684;AF_eas_male=0.362233;nhomalt_eas_male=109;AC_sas=1183;AN_sas=3044;AF_sas=0.388633;nhomalt_sas=233;AC_nfe_female=18168;AN_nfe_female=37364;AF_nfe_female=0.486243;nhomalt_nfe_female=4431;AC_asj_male=719;AN_asj_male=1562;AF_asj_male=0.460307;nhomalt_asj_male=154;AC_raw=77115;AN_raw=143360;AF_raw=0.537912;nhomalt_raw=21461;AC_oth_male=534;AN_oth_male=1050;AF_oth_male=0.508571;nhomalt_oth_male=133;AC_nfe_male=13294;AN_nfe_male=27164;AF_nfe_male=0.489398;nhomalt_nfe_male=3292;AC_asj=1596;AN_asj=3320;AF_asj=0.480723;nhomalt_asj=378;AC_amr_male=4086;AN_amr_male=7730;AF_amr_male=0.52859;nhomalt_amr_male=1084;nhomalt=21405;AC_amr_female=3042;AN_amr_female=5906;AF_amr_female=0.515069;nhomalt_amr_female=809;AC_sas_female=244;AN_sas_female=566;AF_sas_female=0.431095;nhomalt_sas_female=48;AC_fin=4744;AN_fin=10416;AF_fin=0.455453;nhomalt_fin=1096;AC_afr_female=15112;AN_afr_female=22648;AF_afr_female=0.667255;nhomalt_afr_female=5071;AC_sas_male=939;AN_sas_male=2478;AF_sas_male=0.378935;nhomalt_sas_male=185;AC_amr=7128;AN_amr=13636;AF_amr=0.522734;nhomalt_amr=1893;AC_nfe=31462;AN_nfe=64528;AF_nfe=0.487571;nhomalt_nfe=7723;AC_eas=1158;AN_eas=3132;AF_eas=0.369732;nhomalt_eas=208;AC_ami_male=215;AN_ami_male=430;AF_ami_male=0.5;nhomalt_ami_male=51;AC_fin_female=1085;AN_fin_female=2498;AF_fin_female=0.434347;nhomalt_fin_female=237;faf95_afr=0.664321;faf99_afr=0.664321;faf95_sas=0.370236;faf99_sas=0.370236;faf95_adj=0.534646;faf99_adj=0.534646;faf95_amr=0.512591;faf99_amr=0.512592;faf95_nfe=0.483058;faf99_nfe=0.483058;faf95_eas=0.352043;faf99_eas=0.352043;vep=G|downstream_gene_variant|MODIFIER|AL445205.1|ENSG00000284928|Transcript|ENST00000646967|lincRNA|||
chr1	64550998	rs12408795	G	A	94999400	PASS	AC=84052;AN=143008;AF=0.587743;variant_type=snv;n_alt_alleles=1;ReadPosRankSum=0.342;MQRankSum=-0.014;RAW_MQ=1.47188e+10;DP=4052467;MQ_DP=4088933;VarDP=4052467;MQ=59.9973;QD=23.4424;FS=4.82164e-16;SB=540127,478199,1611913,1422228;InbreedingCoeff=0.170095;AS_VQSLOD=24.5438;POSITIVE_TRAIN_SITE;culprit=AS_FS;SOR=0.697;AC_asj_female=1261;AN_asj_female=1760;AF_asj_female=0.716477;nhomalt_asj_female=449;AC_eas_female=998;AN_eas_female=1444;AF_eas_female=0.691136;nhomalt_eas_female=345;AC_afr_male=5375;AN_afr_male=19282;AF_afr_male=0.278757;nhomalt_afr_male=758;AC_female=43009;AN_female=73720;AF_female=0.58341;nhomalt_female=14084;AC_fin_male=6102;AN_fin_male=7924;AF_fin_male=0.770066;nhomalt_fin_male=2343;AC_oth_female=689;AN_oth_female=1100;AF_oth_female=0.626364;nhomalt_oth_female=220;AC_ami=716;AN_ami=898;AF_ami=0.797327;nhomalt_ami=287;AC_oth=1326;AN_oth=2154;AF_oth=0.615599;nhomalt_oth=419;AC_male=41043;AN_male=69288;AF_male=0.592354;nhomalt_male=13556;AC_ami_female=367;AN_ami_female=470;AF_ami_female=0.780851;nhomalt_ami_female=145;AC_afr=11901;AN_afr=41910;AF_afr=0.283966;nhomalt_afr=1754;AC_eas_male=1128;AN_eas_male=1682;AF_eas_male=0.67063;nhomalt_eas_male=378;AC_sas=1842;AN_sas=3038;AF_sas=0.60632;nhomalt_sas=551;AC_nfe_female=26871;AN_nfe_female=37368;AF_nfe_female=0.719091;nhomalt_nfe_female=9690;AC_asj_male=1098;AN_asj_male=1562;AF_asj_male=0.702945;nhomalt_asj_male=385;AC_raw=84229;AN_raw=143342;AF_raw=0.587609;nhomalt_raw=27701;AC_oth_male=637;AN_oth_male=1054;AF_oth_male=0.604364;nhomalt_oth_male=199;AC_nfe_male=19538;AN_nfe_male=27142;AF_nfe_male=0.719844;nhomalt_nfe_male=7039;AC_asj=2359;AN_asj=3322;AF_asj=0.710114;nhomalt_asj=834;AC_amr_male=5315;AN_amr_male=7738;AF_amr_male=0.68687;nhomalt_amr_male=1859;nhomalt=27640;AC_amr_female=4022;AN_amr_female=5896;AF_amr_female=0.682157;nhomalt_amr_female=1385;AC_sas_female=341;AN_sas_female=562;AF_sas_female=0.606762;nhomalt_sas_female=98;AC_fin=8036;AN_fin=10416;AF_fin=0.771505;nhomalt_fin=3099;AC_afr_female=6526;AN_afr_female=22628;AF_afr_female=0.288404;nhomalt_afr_female=996;AC_sas_male=1501;AN_sas_male=2476;AF_sas_male=0.60622;nhomalt_sas_male=453;AC_amr=9337;AN_amr=13634;AF_amr=0.684832;nhomalt_amr=3244;AC_nfe=46409;AN_nfe=64510;AF_nfe=0.719408;nhomalt_nfe=16729;AC_eas=2126;AN_eas=3126;AF_eas=0.680102;nhomalt_eas=723;AC_ami_male=349;AN_ami_male=428;AF_ami_male=0.815421;nhomalt_ami_male=142;AC_fin_female=1934;AN_fin_female=2492;AF_fin_female=0.776083;nhomalt_fin_female=756;faf95_afr=0.279697;faf99_afr=0.279697;faf95_sas=0.58327;faf99_sas=0.583271;faf95_adj=0.584412;faf99_adj=0.584413;faf95_amr=0.673216;faf99_amr=0.673216;faf95_nfe=0.713923;faf99_nfe=0.713924;faf95_eas=0.656023;faf99_eas=0.656024;vep=A|intron_variant|MODIFIER|CACHD1|ENSG00000158966|Transcript|ENST00000290039|protein_coding||2/26|,A|intron_variant&non_coding_transcript_variant|MODIFIER|CACHD1|ENSG00000158966|Transcript|ENST00000495994|processed_transcript||2/25|,A|intron_variant|MODIFIER|CACHD1|ENSG00000158966|Transcript|ENST00000650260|protein_coding||2/26|
chr1	64608806	rs7533098	A	C	97883100	PASS	AC=92042;AN=142852;AF=0.644317;variant_type=snv;n_alt_alleles=1;ReadPosRankSum=0.299;MQRankSum=-0.038;RAW_MQ=1.49963e+10;DP=4119355;MQ_DP=4166179;VarDP=4119355;MQ=59.9961;QD=23.7618;FS=0;SB=464711,473667,1584376,1596601;InbreedingCoeff=0.139488;AS_VQSLOD=24.3634;POSITIVE_TRAIN_SITE;culprit=AS_FS;SOR=0.682;AC_asj_female=1326;AN_asj_female=1760;AF_asj_female=0.753409;nhomalt_asj_female=495;AC_eas_female=1143;AN_eas_female=1442;AF_eas_female=0.792649;nhomalt_eas_female=454;AC_afr_male=7199;AN_afr_male=19228;AF_afr_male=0.374402;nhomalt_afr_male=1319;AC_female=47333;AN_female=73624;AF_female=0.642902;nhomalt_female=16371;AC_fin_male=6492;AN_fin_male=7928;AF_fin_male=0.81887;nhomalt_fin_male=2657;AC_oth_female=699;AN_oth_female=1096;AF_oth_female=0.637774;nhomalt_oth_female=235;AC_ami=667;AN_ami=900;AF_ami=0.741111;nhomalt_ami=248;AC_oth=1363;AN_oth=2150;AF_oth=0.633953;nhomalt_oth=439;AC_male=44709;AN_male=69228;AF_male=0.645822;nhomalt_male=15556;AC_ami_female=339;AN_ami_female=470;AF_ami_female=0.721277;nhomalt_ami_female=119;AC_afr=15850;AN_afr=41776;AF_afr=0.379404;nhomalt_afr=2982;AC_eas_male=1277;AN_eas_male=1684;AF_eas_male=0.758314;nhomalt_eas_male=485;AC_sas=2307;AN_sas=3040;AF_sas=0.758882;nhomalt_sas=891;AC_nfe_female=29035;AN_nfe_female=37350;AF_nfe_female=0.777376;nhomalt_nfe_female=11248;AC_asj_male=1169;AN_asj_male=1562;AF_asj_male=0.748399;nhomalt_asj_male=432;AC_raw=92272;AN_raw=143294;AF_raw=0.643935;nhomalt_raw=32000;AC_oth_male=664;AN_oth_male=1054;AF_oth_male=0.629981;nhomalt_oth_male=204;AC_nfe_male=21147;AN_nfe_male=27146;AF_nfe_male=0.77901;nhomalt_nfe_male=8255;AC_asj=2495;AN_asj=3322;AF_asj=0.751054;nhomalt_asj=927;AC_amr_male=4555;AN_amr_male=7720;AF_amr_male=0.590026;nhomalt_amr_male=1352;nhomalt=31927;AC_amr_female=3625;AN_amr_female=5890;AF_amr_female=0.61545;nhomalt_amr_female=1117;AC_sas_female=429;AN_sas_female=564;AF_sas_female=0.760638;nhomalt_sas_female=168;AC_fin=8578;AN_fin=10432;AF_fin=0.822278;nhomalt_fin=3529;AC_afr_female=8651;AN_afr_female=22548;AF_afr_female=0.38367;nhomalt_afr_female=1663;AC_sas_male=1878;AN_sas_male=2476;AF_sas_male=0.758481;nhomalt_sas_male=723;AC_amr=8180;AN_amr=13610;AF_amr=0.601029;nhomalt_amr=2469;AC_nfe=50182;AN_nfe=64496;AF_nfe=0.778064;nhomalt_nfe=19503;AC_eas=2420;AN_eas=3126;AF_eas=0.774152;nhomalt_eas=939;AC_ami_male=328;AN_ami_male=430;AF_ami_male=0.762791;nhomalt_ami_male=129;AC_fin_female=2086;AN_fin_female=2504;AF_fin_female=0.833067;nhomalt_fin_female=872;faf95_afr=0.37446;faf99_afr=0.37446;faf95_sas=0.733081;faf99_sas=0.733081;faf95_adj=0.640827;faf99_adj=0.640827;faf95_amr=0.59014;faf99_amr=0.59014;faf95_nfe=0.772359;faf99_nfe=0.772359;faf95_eas=0.74845;faf99_eas=0.74845;vep=C|intron_variant|MODIFIER|CACHD1|ENSG00000158966|Transcript|ENST00000290039|protein_coding||4/26|,C|intron_variant&non_coding_transcript_variant|MODIFIER|CACHD1|ENSG00000158966|Transcript|ENST00000470527|processed_transcript||3/26|,C|intron_variant&non_coding_transcript_variant|MODIFIER|CACHD1|ENSG00000158966|Transcript|ENST00000495994|processed_transcript||4/25|,C|intron_variant|MODIFIER|CACHD1|ENSG00000158966|Transcript|ENST00000650260|protein_coding||4/26|
chr1	64695547	rs1926304	T	G	37935400	PASS	AC=38408;AN=143034;AF=0.268524;variant_type=snv;n_alt_alleles=1;ReadPosRankSum=0.312;MQRankSum=-0.017;RAW_MQ=7.87857e+09;DP=2170382;MQ_DP=2188691;VarDP=2170382;MQ=59.9973;QD=17.4787;FS=4.82164e-16;SB=438398,428925,665670,637389;InbreedingCoeff=0.0859928;AS_VQSLOD=20.6901;culprit=AS_FS;SOR=0.715;AC_asj_female=290;AN_asj_female=1758;AF_asj_female=0.16496;nhomalt_asj_female=29;AC_eas_female=946;AN_eas_female=1446;AF_eas_female=0.654219;nhomalt_eas_female=314;AC_afr_male=7867;AN_afr_male=19274;AF_afr_male=0.408166;nhomalt_afr_male=1608;AC_female=19480;AN_female=73746;AF_female=0.26415;nhomalt_female=3181;AC_fin_male=2006;AN_fin_male=7922;AF_fin_male=0.253219;nhomalt_fin_male=251;AC_oth_female=333;AN_oth_female=1098;AF_oth_female=0.303279;nhomalt_oth_female=55;AC_ami=286;AN_ami=900;AF_ami=0.317778;nhomalt_ami=42;AC_oth=623;AN_oth=2150;AF_oth=0.289767;nhomalt_oth=92;AC_male=18928;AN_male=69288;AF_male=0.273179;nhomalt_male=3175;AC_ami_female=141;AN_ami_female=470;AF_ami_female=0.3;nhomalt_ami_female=20;AC_afr=17174;AN_afr=41920;AF_afr=0.409685;nhomalt_afr=3488;AC_eas_male=1147;AN_eas_male=1682;AF_eas_male=0.681926;nhomalt_eas_male=396;AC_sas=853;AN_sas=3036;AF_sas=0.280962;nhomalt_sas=127;AC_nfe_female=5797;AN_nfe_female=37358;AF_nfe_female=0.155174;nhomalt_nfe_female=455;AC_asj_male=219;AN_asj_male=1562;AF_asj_male=0.140205;nhomalt_asj_male=14;AC_raw=38545;AN_raw=143344;AF_raw=0.268899;nhomalt_raw=6394;AC_oth_male=290;AN_oth_male=1052;AF_oth_male=0.275665;nhomalt_oth_male=37;AC_nfe_male=4272;AN_nfe_male=27158;AF_nfe_male=0.157302;nhomalt_nfe_male=339;AC_asj=509;AN_asj=3320;AF_asj=0.153313;nhomalt_asj=43;AC_amr_male=2282;AN_amr_male=7734;AF_amr_male=0.295061;nhomalt_amr_male=402;nhomalt=6356;AC_amr_female=1884;AN_amr_female=5904;AF_amr_female=0.319106;nhomalt_amr_female=325;AC_sas_female=153;AN_sas_female=562;AF_sas_female=0.272242;nhomalt_sas_female=21;AC_fin=2635;AN_fin=10426;AF_fin=0.252734;nhomalt_fin=333;AC_afr_female=9307;AN_afr_female=22646;AF_afr_female=0.410978;nhomalt_afr_female=1880;AC_sas_male=700;AN_sas_male=2474;AF_sas_male=0.282943;nhomalt_sas_male=106;AC_amr=4166;AN_amr=13638;AF_amr=0.30547;nhomalt_amr=727;AC_nfe=10069;AN_nfe=64516;AF_nfe=0.15607;nhomalt_nfe=794;AC_eas=2093;AN_eas=3128;AF_eas=0.669118;nhomalt_eas=710;AC_ami_male=145;AN_ami_male=430;AF_ami_male=0.337209;nhomalt_ami_male=22;AC_fin_female=629;AN_fin_female=2504;AF_fin_female=0.251198;nhomalt_fin_female=82;faf95_afr=0.404556;faf99_afr=0.404556;faf95_sas=0.265327;faf99_sas=0.265328;faf95_adj=0.266274;faf99_adj=0.266273;faf95_amr=0.297727;faf99_amr=0.297727;faf95_nfe=0.15352;faf99_nfe=0.15352;faf95_eas=0.645243;faf99_eas=0.645243;vep=G|downstream_gene_variant|MODIFIER|CACHD1|ENSG00000158966|Transcript|ENST00000290039|protein_coding|||,G|downstream_gene_variant|MODIFIER|CACHD1|ENSG00000158966|Transcript|ENST00000470527|processed_transcript|||,G|downstream_gene_variant|MODIFIER|CACHD1|ENSG00000158966|Transcript|ENST00000495994|processed_transcript|||,G|downstream_gene_variant|MODIFIER|CACHD1|ENSG00000158966|Transcript|ENST00000650260|protein_coding|||
chr1	65209153	rs7526688	G	A	56337200	PASS	AC=51727;AN=143076;AF=0.361535;variant_type=snv;n_alt_alleles=1;ReadPosRankSum=0.326;MQRankSum=-0.024;RAW_MQ=1.11373e+10;DP=3065020;MQ_DP=3093928;VarDP=3065020;MQ=59.9977;QD=18.3807;FS=1.92865e-15;SB=614028,552252,997428,901312;InbreedingCoeff=0.0167983;AS_VQSLOD=23.225;POSITIVE_TRAIN_SITE;culprit=AS_FS;SOR=0.688;AC_asj_female=664;AN_asj_female=1760;AF_asj_female=0.377273;nhomalt_asj_female=117;AC_eas_female=962;AN_eas_female=1446;AF_eas_female=0.665284;nhomalt_eas_female=314;AC_afr_male=6535;AN_afr_male=19302;AF_afr_male=0.338566;nhomalt_afr_male=1129;AC_female=26443;AN_female=73756;AF_female=0.35852;nhomalt_female=4805;AC_fin_male=2492;AN_fin_male=7928;AF_fin_male=0.314329;nhomalt_fin_male=391;AC_oth_female=438;AN_oth_female=1098;AF_oth_female=0.398907;nhomalt_oth_female=93;AC_ami=400;AN_ami=898;AF_ami=0.445434;nhomalt_ami=83;AC_oth=828;AN_oth=2150;AF_oth=0.385116;nhomalt_oth=170;AC_male=25284;AN_male=69320;AF_male=0.364743;nhomalt_male=4813;AC_ami_female=212;AN_ami_female=468;AF_ami_female=0.452991;nhomalt_ami_female=43;AC_afr=14200;AN_afr=41950;AF_afr=0.338498;nhomalt_afr=2422;AC_eas_male=1166;AN_eas_male=1678;AF_eas_male=0.694875;nhomalt_eas_male=398;AC_sas=1164;AN_sas=3042;AF_sas=0.382643;nhomalt_sas=228;AC_nfe_female=12734;AN_nfe_female=37364;AF_nfe_female=0.340809;nhomalt_nfe_female=2136;AC_asj_male=588;AN_asj_male=1562;AF_asj_male=0.37644;nhomalt_asj_male=119;AC_raw=51839;AN_raw=143336;AF_raw=0.361661;nhomalt_raw=9652;AC_oth_male=390;AN_oth_male=1052;AF_oth_male=0.370722;nhomalt_oth_male=77;AC_nfe_male=9355;AN_nfe_male=27156;AF_nfe_male=0.344491;nhomalt_nfe_male=1608;AC_asj=1252;AN_asj=3322;AF_asj=0.376881;nhomalt_asj=236;AC_amr_male=3605;AN_amr_male=7732;AF_amr_male=0.466244;nhomalt_amr_male=855;nhomalt=9618;AC_amr_female=2726;AN_amr_female=5906;AF_amr_female=0.461565;nhomalt_amr_female=648;AC_sas_female=199;AN_sas_female=562;AF_sas_female=0.354093;nhomalt_sas_female=32;AC_fin=3335;AN_fin=10432;AF_fin=0.319689;nhomalt_fin=520;AC_afr_female=7665;AN_afr_female=22648;AF_afr_female=0.33844;nhomalt_afr_female=1293;AC_sas_male=965;AN_sas_male=2480;AF_sas_male=0.389113;nhomalt_sas_male=196;AC_amr=6331;AN_amr=13638;AF_amr=0.464218;nhomalt_amr=1503;AC_nfe=22089;AN_nfe=64520;AF_nfe=0.342359;nhomalt_nfe=3744;AC_eas=2128;AN_eas=3124;AF_eas=0.681178;nhomalt_eas=712;AC_ami_male=188;AN_ami_male=430;AF_ami_male=0.437209;nhomalt_ami_male=40;AC_fin_female=843;AN_fin_female=2504;AF_fin_female=0.336661;nhomalt_fin_female=129;faf95_afr=0.333839;faf99_afr=0.333839;faf95_sas=0.364383;faf99_sas=0.364383;faf95_adj=0.358924;faf99_adj=0.358924;faf95_amr=0.454662;faf99_amr=0.454662;faf95_nfe=0.338579;faf99_nfe=0.338579;faf95_eas=0.657073;faf99_eas=0.657072;vep=A|intron_variant|MODIFIER|AK4|ENSG00000162433|Transcript|ENST00000327299|protein_coding||2/4|,A|intron_variant|MODIFIER|AK4|ENSG00000162433|Transcript|ENST00000395334|protein_coding||3/5|,A|intron_variant&non_coding_transcript_variant|MODIFIER|AK4|ENSG00000162433|Transcript|ENST00000470888|processed_transcript||3/4|,A|intron_variant&non_coding_transcript_variant|MODIFIER|AK4|ENSG00000162433|Transcript|ENST00000474968|processed_transcript||2/4|,A|intron_variant&non_coding_transcript_variant|MODIFIER|AK4|ENSG00000162433|Transcript|ENST00000479060|processed_transcript||2/4|,A|intron_variant&non_coding_transcript_variant|MODIFIER|AK4|ENSG00000162433|Transcript|ENST00000497030|processed_transcript||3/5|,A|intron_variant|MODIFIER|AK4|ENSG00000162433|Transcript|ENST00000545314|protein_coding||3/5|,A|intron_variant|MODIFIER|AK4|ENSG00000162433|Transcript|ENST00000546702|protein_coding||2/4|,A|regulatory_region_variant|MODIFIER|||RegulatoryFeature|ENSR00000252285|CTCF_binding_site|||
chr1	65396115	rs11208645	A	G	65549500	PASS	AC=63321;AN=143068;AF=0.442594;variant_type=snv;n_alt_alleles=1;ReadPosRankSum=0.326;MQRankSum=-0.022;RAW_MQ=1.24322e+10;DP=3428798;MQ_DP=3453704;VarDP=3428798;MQ=59.9972;QD=19.1173;FS=4.82164e-16;SB=571030,608089,1092766,1156913;InbreedingCoeff=0.0396808;AS_VQSLOD=23.4384;NEGATIVE_TRAIN_SITE;POSITIVE_TRAIN_SITE;culprit=AS_FS;SOR=0.687;AC_asj_female=956;AN_asj_female=1762;AF_asj_female=0.542565;nhomalt_asj_female=257;AC_eas_female=304;AN_eas_female=1446;AF_eas_female=0.210235;nhomalt_eas_female=36;AC_afr_male=5969;AN_afr_male=19292;AF_afr_male=0.309403;nhomalt_afr_male=908;AC_female=32942;AN_female=73766;AF_female=0.446574;nhomalt_female=7684;AC_fin_male=3213;AN_fin_male=7928;AF_fin_male=0.405272;nhomalt_fin_male=644;AC_oth_female=497;AN_oth_female=1096;AF_oth_female=0.453467;nhomalt_oth_female=121;AC_ami=473;AN_ami=896;AF_ami=0.527902;nhomalt_ami=117;AC_oth=1002;AN_oth=2150;AF_oth=0.466047;nhomalt_oth=247;AC_male=30379;AN_male=69302;AF_male=0.438357;nhomalt_male=7022;AC_ami_female=250;AN_ami_female=466;AF_ami_female=0.536481;nhomalt_ami_female=63;AC_afr=12913;AN_afr=41936;AF_afr=0.307922;nhomalt_afr=1968;AC_eas_male=296;AN_eas_male=1686;AF_eas_male=0.175563;nhomalt_eas_male=19;AC_sas=1245;AN_sas=3036;AF_sas=0.410079;nhomalt_sas=261;AC_nfe_female=19870;AN_nfe_female=37380;AF_nfe_female=0.531568;nhomalt_nfe_female=5183;AC_asj_male=831;AN_asj_male=1560;AF_asj_male=0.532692;nhomalt_asj_male=224;AC_raw=63466;AN_raw=143350;AF_raw=0.442735;nhomalt_raw=14751;AC_oth_male=505;AN_oth_male=1054;AF_oth_male=0.479127;nhomalt_oth_male=126;AC_nfe_male=14473;AN_nfe_male=27154;AF_nfe_male=0.532997;nhomalt_nfe_male=3848;AC_asj=1787;AN_asj=3322;AF_asj=0.537929;nhomalt_asj=481;AC_amr_male=3839;AN_amr_male=7726;AF_amr_male=0.496894;nhomalt_amr_male=978;nhomalt=14706;AC_amr_female=2812;AN_amr_female=5904;AF_amr_female=0.476287;nhomalt_amr_female=670;AC_sas_female=215;AN_sas_female=564;AF_sas_female=0.381206;nhomalt_sas_female=40;AC_fin=4307;AN_fin=10432;AF_fin=0.412864;nhomalt_fin=898;AC_afr_female=6944;AN_afr_female=22644;AF_afr_female=0.30666;nhomalt_afr_female=1060;AC_sas_male=1030;AN_sas_male=2472;AF_sas_male=0.416667;nhomalt_sas_male=221;AC_amr=6651;AN_amr=13630;AF_amr=0.487968;nhomalt_amr=1648;AC_nfe=34343;AN_nfe=64534;AF_nfe=0.532169;nhomalt_nfe=9031;AC_eas=600;AN_eas=3132;AF_eas=0.191571;nhomalt_eas=55;AC_ami_male=223;AN_ami_male=430;AF_ami_male=0.518605;nhomalt_ami_male=54;AC_fin_female=1094;AN_fin_female=2504;AF_fin_female=0.436901;nhomalt_fin_female=254;faf95_afr=0.303477;faf99_afr=0.303477;faf95_sas=0.391151;faf99_sas=0.391151;faf95_adj=0.439704;faf99_adj=0.439705;faf95_amr=0.478168;faf99_amr=0.478167;faf95_nfe=0.527454;faf99_nfe=0.527454;faf95_eas=0.178891;faf99_eas=0.17889;vep=G|intron_variant|MODIFIER|DNAJC6|ENSG00000116675|Transcript|ENST00000263441|protein_coding||14/19|,G|intron_variant|MODIFIER|DNAJC6|ENSG00000116675|Transcript|ENST00000371069|protein_coding||13/18|,G|intron_variant|MODIFIER|DNAJC6|ENSG00000116675|Transcript|ENST00000395325|protein_coding||13/18|,G|downstream_gene_variant|MODIFIER|DNAJC6|ENSG00000116675|Transcript|ENST00000494710|protein_coding|||,G|regulatory_region_variant|MODIFIER|||RegulatoryFeature|ENSR00000360630|promoter_flanking_region|||
chr1	65592830	rs1137101	A	G	68214300	PASS	AC=71494;AN=142762;AF=0.500792;variant_type=snv;n_alt_alleles=1;ReadPosRankSum=0.34;MQRankSum=0;RAW_MQ=1.27802e+10;DP=3513911;MQ_DP=3550314;VarDP=3513911;MQ=59.9979;QD=19.4127;FS=0;SB=531964,622789,1093411,1265747;InbreedingCoeff=0.0359569;AS_VQSLOD=21.7892;NEGATIVE_TRAIN_SITE;culprit=AS_FS;SOR=0.682;AC_asj_female=761;AN_asj_female=1756;AF_asj_female=0.433371;nhomalt_asj_female=160;AC_eas_female=1265;AN_eas_female=1444;AF_eas_female=0.876039;nhomalt_eas_female=554;AC_afr_male=10721;AN_afr_male=19244;AF_afr_male=0.557109;nhomalt_afr_male=2981;AC_female=36504;AN_female=73622;AF_female=0.49583;nhomalt_female=9397;AC_fin_male=4667;AN_fin_male=7914;AF_fin_male=0.589714;nhomalt_fin_male=1355;AC_oth_female=556;AN_oth_female=1090;AF_oth_female=0.510092;nhomalt_oth_female=164;AC_ami=242;AN_ami=900;AF_ami=0.268889;nhomalt_ami=31;AC_oth=1065;AN_oth=2142;AF_oth=0.497199;nhomalt_oth=290;AC_male=34990;AN_male=69140;AF_male=0.506075;nhomalt_male=9134;AC_ami_female=120;AN_ami_female=470;AF_ami_female=0.255319;nhomalt_ami_female=15;AC_afr=23219;AN_afr=41842;AF_afr=0.554921;nhomalt_afr=6432;AC_eas_male=1491;AN_eas_male=1682;AF_eas_male=0.886445;nhomalt_eas_male=658;AC_sas=1507;AN_sas=3026;AF_sas=0.498017;nhomalt_sas=387;AC_nfe_female=16945;AN_nfe_female=37322;AF_nfe_female=0.454022;nhomalt_nfe_female=3938;AC_asj_male=635;AN_asj_male=1560;AF_asj_male=0.407051;nhomalt_asj_male=138;AC_raw=71791;AN_raw=143326;AF_raw=0.500893;nhomalt_raw=18624;AC_oth_male=509;AN_oth_male=1052;AF_oth_male=0.48384;nhomalt_oth_male=126;AC_nfe_male=12281;AN_nfe_male=27090;AF_nfe_male=0.453341;nhomalt_nfe_male=2771;AC_asj=1396;AN_asj=3316;AF_asj=0.420989;nhomalt_asj=298;AC_amr_male=3338;AN_amr_male=7704;AF_amr_male=0.433281;nhomalt_amr_male=769;nhomalt=18531;AC_amr_female=2588;AN_amr_female=5888;AF_amr_female=0.439538;nhomalt_amr_female=600;AC_sas_female=281;AN_sas_female=562;AF_sas_female=0.5;nhomalt_sas_female=67;AC_fin=6157;AN_fin=10406;AF_fin=0.591678;nhomalt_fin=1803;AC_afr_female=12498;AN_afr_female=22598;AF_afr_female=0.553058;nhomalt_afr_female=3451;AC_sas_male=1226;AN_sas_male=2464;AF_sas_male=0.497565;nhomalt_sas_male=320;AC_amr=5926;AN_amr=13592;AF_amr=0.435992;nhomalt_amr=1369;AC_nfe=29226;AN_nfe=64412;AF_nfe=0.453735;nhomalt_nfe=6709;AC_eas=2756;AN_eas=3126;AF_eas=0.881638;nhomalt_eas=1212;AC_ami_male=122;AN_ami_male=430;AF_ami_male=0.283721;nhomalt_ami_male=16;AC_fin_female=1490;AN_fin_female=2492;AF_fin_female=0.597913;nhomalt_fin_female=448;faf95_afr=0.548944;faf99_afr=0.548943;faf95_sas=0.477104;faf99_sas=0.477104;faf95_adj=0.497714;faf99_adj=0.497715;faf95_amr=0.426717;faf99_amr=0.426718;faf95_nfe=0.449378;faf99_nfe=0.449378;faf95_eas=0.854197;faf99_eas=0.854197;vep=G|missense_variant|MODERATE|LEPR|ENSG00000116678|Transcript|ENST00000344610|protein_coding|5/19||,G|missense_variant|MODERATE|LEPR|ENSG00000116678|Transcript|ENST00000349533|protein_coding|6/20||,G|missense_variant|MODERATE|LEPR|ENSG00000116678|Transcript|ENST00000371058|protein_coding|4/18||,G|missense_variant|MODERATE|LEPR|ENSG00000116678|Transcript|ENST00000371059|protein_coding|6/20||,G|missense_variant|MODERATE|LEPR|ENSG00000116678|Transcript|ENST00000371060|protein_coding|6/20||,G|non_coding_transcript_exon_variant|MODIFIER|LEPR|ENSG00000116678|Transcript|ENST00000462765|processed_transcript|5/13||,G|missense_variant|MODERATE|LEPR|ENSG00000116678|Transcript|ENST00000616738|protein_coding|5/19||
chr1	65908321	rs4329483	G	A	72718600	PASS	AC=66802;AN=142882;AF=0.467533;variant_type=snv;n_alt_alleles=1;ReadPosRankSum=0.386;MQRankSum=-0.043;RAW_MQ=1.30848e+10;DP=3600946;MQ_DP=3635011;VarDP=3600946;MQ=59.9972;QD=20.1943;FS=9.64327e-16;SB=607172,596865,1207962,1188947;InbreedingCoeff=0.0163686;AS_VQSLOD=23.5541;POSITIVE_TRAIN_SITE;culprit=AS_FS;SOR=0.692;AC_asj_female=960;AN_asj_female=1758;AF_asj_female=0.546075;nhomalt_asj_female=263;AC_eas_female=858;AN_eas_female=1444;AF_eas_female=0.594183;nhomalt_eas_female=261;AC_afr_male=7225;AN_afr_male=19260;AF_afr_male=0.37513;nhomalt_afr_male=1387;AC_female=34251;AN_female=73684;AF_female=0.464836;nhomalt_female=8075;AC_fin_male=3529;AN_fin_male=7912;AF_fin_male=0.446031;nhomalt_fin_male=790;AC_oth_female=549;AN_oth_female=1094;AF_oth_female=0.501828;nhomalt_oth_female=136;AC_ami=482;AN_ami=898;AF_ami=0.536748;nhomalt_ami=128;AC_oth=1038;AN_oth=2138;AF_oth=0.4855;nhomalt_oth=242;AC_male=32551;AN_male=69198;AF_male=0.470404;nhomalt_male=7824;AC_ami_female=259;AN_ami_female=468;AF_ami_female=0.553419;nhomalt_ami_female=70;AC_afr=15603;AN_afr=41882;AF_afr=0.372547;nhomalt_afr=2910;AC_eas_male=943;AN_eas_male=1674;AF_eas_male=0.563321;nhomalt_eas_male=273;AC_sas=2030;AN_sas=3042;AF_sas=0.667324;nhomalt_sas=681;AC_nfe_female=18457;AN_nfe_female=37334;AF_nfe_female=0.494375;nhomalt_nfe_female=4527;AC_asj_male=810;AN_asj_male=1562;AF_asj_male=0.518566;nhomalt_asj_male=201;AC_raw=67006;AN_raw=143316;AF_raw=0.46754;nhomalt_raw=15956;AC_oth_male=489;AN_oth_male=1044;AF_oth_male=0.468391;nhomalt_oth_male=106;AC_nfe_male=13433;AN_nfe_male=27118;AF_nfe_male=0.495354;nhomalt_nfe_male=3265;AC_asj=1770;AN_asj=3320;AF_asj=0.533133;nhomalt_asj=464;AC_amr_male=4255;AN_amr_male=7722;AF_amr_male=0.551023;nhomalt_amr_male=1197;nhomalt=15899;AC_amr_female=3292;AN_amr_female=5898;AF_amr_female=0.558155;nhomalt_amr_female=914;AC_sas_female=386;AN_sas_female=566;AF_sas_female=0.681979;nhomalt_sas_female=134;AC_fin=4641;AN_fin=10412;AF_fin=0.445736;nhomalt_fin=1037;AC_afr_female=8378;AN_afr_female=22622;AF_afr_female=0.370347;nhomalt_afr_female=1523;AC_sas_male=1644;AN_sas_male=2476;AF_sas_male=0.663974;nhomalt_sas_male=547;AC_amr=7547;AN_amr=13620;AF_amr=0.554112;nhomalt_amr=2111;AC_nfe=31890;AN_nfe=64452;AF_nfe=0.494787;nhomalt_nfe=7792;AC_eas=1801;AN_eas=3118;AF_eas=0.577614;nhomalt_eas=534;AC_ami_male=223;AN_ami_male=430;AF_ami_male=0.518605;nhomalt_ami_male=58;AC_fin_female=1112;AN_fin_female=2500;AF_fin_female=0.4448;nhomalt_fin_female=247;faf95_afr=0.367654;faf99_afr=0.367654;faf95_sas=0.64315;faf99_sas=0.643149;faf95_adj=0.46456;faf99_adj=0.464561;faf95_amr=0.543661;faf99_amr=0.543662;faf95_nfe=0.490238;faf99_nfe=0.490238;faf95_eas=0.555409;faf99_eas=0.555409;vep=A|intron_variant|MODIFIER|PDE4B|ENSG00000184588|Transcript|ENST00000329654|protein_coding||1/16|,A|intron_variant|MODIFIER|PDE4B|ENSG00000184588|Transcript|ENST00000341517|protein_coding||1/16|
chr1	66291034	rs519044	C	T	62134900	PASS	AC=59402;AN=142976;AF=0.415468;variant_type=snv;n_alt_alleles=1;ReadPosRankSum=0.34;MQRankSum=0;RAW_MQ=1.13751e+10;DP=3132243;MQ_DP=3160038;VarDP=3132243;MQ=59.9973;QD=19.8372;FS=0;SB=482202,579209,945325,1125507;InbreedingCoeff=0.120205;AS_VQSLOD=23.333;POSITIVE_TRAIN_SITE;culprit=AS_FS;SOR=0.684;AC_asj_female=923;AN_asj_female=1762;AF_asj_female=0.523837;nhomalt_asj_female=245;AC_eas_female=246;AN_eas_female=1442;AF_eas_female=0.170596;nhomalt_eas_female=25;AC_afr_male=3821;AN_afr_male=19288;AF_afr_male=0.198102;nhomalt_afr_male=392;AC_female=30617;AN_female=73726;AF_female=0.415281;nhomalt_female=7475;AC_fin_male=4568;AN_fin_male=7916;AF_fin_male=0.577059;nhomalt_fin_male=1339;AC_oth_female=419;AN_oth_female=1094;AF_oth_female=0.382998;nhomalt_oth_female=83;AC_ami=522;AN_ami=898;AF_ami=0.581292;nhomalt_ami=150;AC_oth=829;AN_oth=2146;AF_oth=0.3863;nhomalt_oth=164;AC_male=28785;AN_male=69250;AF_male=0.415668;nhomalt_male=6945;AC_ami_female=278;AN_ami_female=468;AF_ami_female=0.594017;nhomalt_ami_female=82;AC_afr=8333;AN_afr=41928;AF_afr=0.198745;nhomalt_afr=870;AC_eas_male=250;AN_eas_male=1672;AF_eas_male=0.149522;nhomalt_eas_male=22;AC_sas=1069;AN_sas=3036;AF_sas=0.352108;nhomalt_sas=193;AC_nfe_female=20585;AN_nfe_female=37356;AF_nfe_female=0.551049;nhomalt_nfe_female=5733;AC_asj_male=845;AN_asj_male=1562;AF_asj_male=0.540973;nhomalt_asj_male=230;AC_raw=59576;AN_raw=143342;AF_raw=0.415621;nhomalt_raw=14473;AC_oth_male=410;AN_oth_male=1052;AF_oth_male=0.389734;nhomalt_oth_male=81;AC_nfe_male=15036;AN_nfe_male=27142;AF_nfe_male=0.553975;nhomalt_nfe_male=4154;AC_asj=1768;AN_asj=3324;AF_asj=0.531889;nhomalt_asj=475;AC_amr_male=2730;AN_amr_male=7716;AF_amr_male=0.35381;nhomalt_amr_male=500;nhomalt=14420;AC_amr_female=2046;AN_amr_female=5898;AF_amr_female=0.346897;nhomalt_amr_female=378;AC_sas_female=188;AN_sas_female=564;AF_sas_female=0.333333;nhomalt_sas_female=34;AC_fin=5988;AN_fin=10418;AF_fin=0.574774;nhomalt_fin=1756;AC_afr_female=4512;AN_afr_female=22640;AF_afr_female=0.199293;nhomalt_afr_female=478;AC_sas_male=881;AN_sas_male=2472;AF_sas_male=0.356392;nhomalt_sas_male=159;AC_amr=4776;AN_amr=13614;AF_amr=0.350815;nhomalt_amr=878;AC_nfe=35621;AN_nfe=64498;AF_nfe=0.552281;nhomalt_nfe=9887;AC_eas=496;AN_eas=3114;AF_eas=0.159281;nhomalt_eas=47;AC_ami_male=244;AN_ami_male=430;AF_ami_male=0.567442;nhomalt_ami_male=68;AC_fin_female=1420;AN_fin_female=2502;AF_fin_female=0.567546;nhomalt_fin_female=417;faf95_afr=0.195177;faf99_afr=0.195177;faf95_sas=0.334583;faf99_sas=0.334583;faf95_adj=0.412668;faf99_adj=0.412668;faf95_amr=0.342507;faf99_amr=0.342507;faf95_nfe=0.547475;faf99_nfe=0.547476;faf95_eas=0.147702;faf99_eas=0.147701;vep=T|intron_variant|MODIFIER|PDE4B|ENSG00000184588|Transcript|ENST00000329654|protein_coding||7/16|,T|intron_variant|MODIFIER|PDE4B|ENSG00000184588|Transcript|ENST00000341517|protein_coding||7/16|,T|intron_variant|MODIFIER|PDE4B|ENSG00000184588|Transcript|ENST00000412480|protein_coding||5/5|,T|intron_variant|MODIFIER|PDE4B|ENSG00000184588|Transcript|ENST00000423207|protein_coding||5/14|,T|regulatory_region_variant|MODIFIER|||RegulatoryFeature|ENSR00000360786|promoter_flanking_region|||
chr1	66499792	rs765685	G	A	65301100	PASS	AC=60016;AN=142706;AF=0.420557;variant_type=snv;n_alt_alleles=1;ReadPosRankSum=0.296;MQRankSum=-0.022;RAW_MQ=1.21391e+10;DP=3345832;MQ_DP=3372267;VarDP=3345832;MQ=59.9973;QD=19.5171;FS=4.82164e-16;SB=606482,573582,1108125,1057643;InbreedingCoeff=0.0484427;AS_VQSLOD=23.3059;POSITIVE_TRAIN_SITE;culprit=AS_FS;SOR=0.684;AC_asj_female=779;AN_asj_female=1754;AF_asj_female=0.444128;nhomalt_asj_female=171;AC_eas_female=643;AN_eas_female=1442;AF_eas_female=0.445908;nhomalt_eas_female=146;AC_afr_male=5130;AN_afr_male=19282;AF_afr_male=0.266051;nhomalt_afr_male=682;AC_female=30799;AN_female=73570;AF_female=0.418635;nhomalt_female=6851;AC_fin_male=4238;AN_fin_male=7910;AF_fin_male=0.535777;nhomalt_fin_male=1140;AC_oth_female=462;AN_oth_female=1086;AF_oth_female=0.425414;nhomalt_oth_female=99;AC_ami=481;AN_ami=898;AF_ami=0.535635;nhomalt_ami=126;AC_oth=895;AN_oth=2130;AF_oth=0.420188;nhomalt_oth=193;AC_male=29217;AN_male=69136;AF_male=0.422602;nhomalt_male=6602;AC_ami_female=253;AN_ami_female=470;AF_ami_female=0.538298;nhomalt_ami_female=69;AC_afr=11245;AN_afr=41896;AF_afr=0.268403;nhomalt_afr=1491;AC_eas_male=732;AN_eas_male=1666;AF_eas_male=0.439376;nhomalt_eas_male=151;AC_sas=948;AN_sas=3044;AF_sas=0.311432;nhomalt_sas=147;AC_nfe_female=18541;AN_nfe_female=37266;AF_nfe_female=0.497531;nhomalt_nfe_female=4663;AC_asj_male=714;AN_asj_male=1558;AF_asj_male=0.45828;nhomalt_asj_male=166;AC_raw=60284;AN_raw=143278;AF_raw=0.420748;nhomalt_raw=13528;AC_oth_male=433;AN_oth_male=1044;AF_oth_male=0.414751;nhomalt_oth_male=94;AC_nfe_male=13596;AN_nfe_male=27076;AF_nfe_male=0.502142;nhomalt_nfe_male=3440;AC_asj=1493;AN_asj=3312;AF_asj=0.450785;nhomalt_asj=337;AC_amr_male=3379;AN_amr_male=7694;AF_amr_male=0.439173;nhomalt_amr_male=755;nhomalt=13453;AC_amr_female=2491;AN_amr_female=5866;AF_amr_female=0.424651;nhomalt_amr_female=518;AC_sas_female=181;AN_sas_female=566;AF_sas_female=0.319788;nhomalt_sas_female=30;AC_fin=5572;AN_fin=10416;AF_fin=0.534946;nhomalt_fin=1486;AC_afr_female=6115;AN_afr_female=22614;AF_afr_female=0.270408;nhomalt_afr_female=809;AC_sas_male=767;AN_sas_male=2478;AF_sas_male=0.309524;nhomalt_sas_male=117;AC_amr=5870;AN_amr=13560;AF_amr=0.432891;nhomalt_amr=1273;AC_nfe=32137;AN_nfe=64342;AF_nfe=0.499472;nhomalt_nfe=8103;AC_eas=1375;AN_eas=3108;AF_eas=0.442407;nhomalt_eas=297;AC_ami_male=228;AN_ami_male=428;AF_ami_male=0.53271;nhomalt_ami_male=57;AC_fin_female=1334;AN_fin_female=2506;AF_fin_female=0.532322;nhomalt_fin_female=346;faf95_afr=0.264252;faf99_afr=0.264253;faf95_sas=0.294983;faf99_sas=0.294983;faf95_adj=0.417736;faf99_adj=0.417737;faf95_amr=0.423639;faf99_amr=0.423639;faf95_nfe=0.494897;faf99_nfe=0.494897;faf95_eas=0.422966;faf99_eas=0.422966;vep=A|intergenic_variant|MODIFIER|||Intergenic|||||
chr1	66817756	rs17495916	T	C	66982600	PASS	AC=67097;AN=143020;AF=0.469144;variant_type=snv;n_alt_alleles=1;ReadPosRankSum=0.321;MQRankSum=-0.022;RAW_MQ=1.28364e+10;DP=3530335;MQ_DP=3566053;VarDP=3530335;MQ=59.9967;QD=18.9734;FS=4.82164e-16;SB=628469,577081,1203404,1121381;InbreedingCoeff=0.0323659;AS_VQSLOD=23.6016;NEGATIVE_TRAIN_SITE;POSITIVE_TRAIN_SITE;culprit=AS_FS;SOR=0.679;AC_asj_female=838;AN_asj_female=1760;AF_asj_female=0.476136;nhomalt_asj_female=210;AC_eas_female=507;AN_eas_female=1446;AF_eas_female=0.350622;nhomalt_eas_female=94;AC_afr_male=7214;AN_afr_male=19272;AF_afr_male=0.374325;nhomalt_afr_male=1349;AC_female=34138;AN_female=73732;AF_female=0.463001;nhomalt_female=8191;AC_fin_male=5224;AN_fin_male=7930;AF_fin_male=0.658764;nhomalt_fin_male=1706;AC_oth_female=503;AN_oth_female=1098;AF_oth_female=0.458106;nhomalt_oth_female=116;AC_ami=579;AN_ami=900;AF_ami=0.643333;nhomalt_ami=176;AC_oth=985;AN_oth=2144;AF_oth=0.459422;nhomalt_oth=240;AC_male=32959;AN_male=69288;AF_male=0.475681;nhomalt_male=8113;AC_ami_female=304;AN_ami_female=470;AF_ami_female=0.646809;nhomalt_ami_female=93;AC_afr=15707;AN_afr=41914;AF_afr=0.374744;nhomalt_afr=2962;AC_eas_male=631;AN_eas_male=1686;AF_eas_male=0.374259;nhomalt_eas_male=123;AC_sas=1818;AN_sas=3040;AF_sas=0.598026;nhomalt_sas=548;AC_nfe_female=18941;AN_nfe_female=37354;AF_nfe_female=0.507068;nhomalt_nfe_female=4850;AC_asj_male=784;AN_asj_male=1554;AF_asj_male=0.504505;nhomalt_asj_male=203;AC_raw=67262;AN_raw=143340;AF_raw=0.469248;nhomalt_raw=16359;AC_oth_male=482;AN_oth_male=1046;AF_oth_male=0.460803;nhomalt_oth_male=124;AC_nfe_male=13559;AN_nfe_male=27154;AF_nfe_male=0.499337;nhomalt_nfe_male=3388;AC_asj=1622;AN_asj=3314;AF_asj=0.489439;nhomalt_asj=413;AC_amr_male=3311;AN_amr_male=7740;AF_amr_male=0.427778;nhomalt_amr_male=693;nhomalt=16304;AC_amr_female=2600;AN_amr_female=5896;AF_amr_female=0.440977;nhomalt_amr_female=585;AC_sas_female=339;AN_sas_female=564;AF_sas_female=0.601064;nhomalt_sas_female=104;AC_fin=6837;AN_fin=10432;AF_fin=0.655387;nhomalt_fin=2232;AC_afr_female=8493;AN_afr_female=22642;AF_afr_female=0.375099;nhomalt_afr_female=1613;AC_sas_male=1479;AN_sas_male=2476;AF_sas_male=0.597334;nhomalt_sas_male=444;AC_amr=5911;AN_amr=13636;AF_amr=0.433485;nhomalt_amr=1278;AC_nfe=32500;AN_nfe=64508;AF_nfe=0.503813;nhomalt_nfe=8238;AC_eas=1138;AN_eas=3132;AF_eas=0.363346;nhomalt_eas=217;AC_ami_male=275;AN_ami_male=430;AF_ami_male=0.639535;nhomalt_ami_male=83;AC_fin_female=1613;AN_fin_female=2502;AF_fin_female=0.644684;nhomalt_fin_female=526;faf95_afr=0.369839;faf99_afr=0.369838;faf95_sas=0.575145;faf99_sas=0.575145;faf95_adj=0.466169;faf99_adj=0.466169;faf95_amr=0.424252;faf99_amr=0.424252;faf95_nfe=0.499225;faf99_nfe=0.499225;faf95_eas=0.345813;faf99_eas=0.345812;vep=C|intron_variant|MODIFIER|WDR78|ENSG00000152763|Transcript|ENST00000371026|protein_coding||16/16|,C|intron_variant|MODIFIER|WDR78|ENSG00000152763|Transcript|ENST00000464352|protein_coding||11/11|,C|intron_variant&NMD_transcript_variant|MODIFIER|WDR78|ENSG00000152763|Transcript|ENST00000491297|nonsense_mediated_decay||13/13|
chr1	67135432	rs10489631	G	A	75360400	PASS	AC=69327;AN=143022;AF=0.48473;variant_type=snv;n_alt_alleles=1;ReadPosRankSum=0.354;MQRankSum=-0.017;RAW_MQ=1.35073e+10;DP=3707230;MQ_DP=3752547;VarDP=3707230;MQ=59.9959;QD=20.328;FS=0;SB=639241,587352,1306236,1174401;InbreedingCoeff=0.0263685;AS_VQSLOD=23.6597;POSITIVE_TRAIN_SITE;culprit=AS_FS;SOR=0.715;AC_asj_female=1075;AN_asj_female=1762;AF_asj_female=0.610102;nhomalt_asj_female=332;AC_eas_female=918;AN_eas_female=1446;AF_eas_female=0.634855;nhomalt_eas_female=297;AC_afr_male=7641;AN_afr_male=19292;AF_afr_male=0.396071;nhomalt_afr_male=1509;AC_female=35720;AN_female=73732;AF_female=0.484457;nhomalt_female=8904;AC_fin_male=4066;AN_fin_male=7906;AF_fin_male=0.514293;nhomalt_fin_male=1047;AC_oth_female=533;AN_oth_female=1096;AF_oth_female=0.486314;nhomalt_oth_female=122;AC_ami=626;AN_ami=898;AF_ami=0.697105;nhomalt_ami=214;AC_oth=983;AN_oth=2146;AF_oth=0.458062;nhomalt_oth=214;AC_male=33607;AN_male=69290;AF_male=0.485019;nhomalt_male=8364;AC_ami_female=325;AN_ami_female=468;AF_ami_female=0.694444;nhomalt_ami_female=113;AC_afr=16558;AN_afr=41924;AF_afr=0.394953;nhomalt_afr=3258;AC_eas_male=1032;AN_eas_male=1680;AF_eas_male=0.614286;nhomalt_eas_male=319;AC_sas=1933;AN_sas=3042;AF_sas=0.635437;nhomalt_sas=619;AC_nfe_female=20139;AN_nfe_female=37352;AF_nfe_female=0.539168;nhomalt_nfe_female=5438;AC_asj_male=945;AN_asj_male=1560;AF_asj_male=0.605769;nhomalt_asj_male=282;AC_raw=69463;AN_raw=143340;AF_raw=0.484603;nhomalt_raw=17303;AC_oth_male=450;AN_oth_male=1050;AF_oth_male=0.428571;nhomalt_oth_male=92;AC_nfe_male=14650;AN_nfe_male=27160;AF_nfe_male=0.539396;nhomalt_nfe_male=3953;AC_asj=2020;AN_asj=3322;AF_asj=0.608067;nhomalt_asj=614;AC_amr_male=2943;AN_amr_male=7736;AF_amr_male=0.380429;nhomalt_amr_male=555;nhomalt=17268;AC_amr_female=2210;AN_amr_female=5904;AF_amr_female=0.374322;nhomalt_amr_female=426;AC_sas_female=354;AN_sas_female=566;AF_sas_female=0.625442;nhomalt_sas_female=113;AC_fin=5315;AN_fin=10412;AF_fin=0.510469;nhomalt_fin=1361;AC_afr_female=8917;AN_afr_female=22632;AF_afr_female=0.394;nhomalt_afr_female=1749;AC_sas_male=1579;AN_sas_male=2476;AF_sas_male=0.637722;nhomalt_sas_male=506;AC_amr=5153;AN_amr=13640;AF_amr=0.377786;nhomalt_amr=981;AC_nfe=34789;AN_nfe=64512;AF_nfe=0.539264;nhomalt_nfe=9391;AC_eas=1950;AN_eas=3126;AF_eas=0.6238;nhomalt_eas=616;AC_ami_male=301;AN_ami_male=430;AF_ami_male=0.7;nhomalt_ami_male=101;AC_fin_female=1249;AN_fin_female=2506;AF_fin_female=0.498404;nhomalt_fin_female=314;faf95_afr=0.389917;faf99_afr=0.389917;faf95_sas=0.611852;faf99_sas=0.611852;faf95_adj=0.481705;faf99_adj=0.481705;faf95_amr=0.369171;faf99_amr=0.369171;faf95_nfe=0.534516;faf99_nfe=0.534517;faf95_eas=0.600747;faf99_eas=0.600748;vep=A|upstream_gene_variant|MODIFIER|C1orf141|ENSG00000203963|Transcript|ENST00000371004|retained_intron|||,A|intron_variant|MODIFIER|C1orf141|ENSG00000203963|Transcript|ENST00000371007|protein_coding||1/7|,A|intron_variant|MODIFIER|C1orf141|ENSG00000203963|Transcript|ENST00000448166|protein_coding||1/9|,A|upstream_gene_variant|MODIFIER|C1orf141|ENSG00000203963|Transcript|ENST00000544837|nonsense_mediated_decay|||,A|upstream_gene_variant|MODIFIER|C1orf141|ENSG00000203963|Transcript|ENST00000603691|protein_coding|||,A|upstream_gene_variant|MODIFIER|IL23R|ENSG00000162594|Transcript|ENST00000637002|protein_coding|||
chr1	67532450	rs7539855	C	A	66461000	PASS	AC=60420;AN=142990;AF=0.422547;variant_type=snv;n_alt_alleles=1;ReadPosRankSum=0.382;MQRankSum=0;RAW_MQ=1.26922e+10;DP=3498597;MQ_DP=3525925;VarDP=3498597;MQ=59.9973;QD=18.9965;FS=1.92865e-15;SB=629932,643634,1099442,1125621;InbreedingCoeff=0.0104756;AS_VQSLOD=23.3544;NEGATIVE_TRAIN_SITE;POSITIVE_TRAIN_SITE;culprit=AS_FS;SOR=0.695;AC_asj_female=764;AN_asj_female=1762;AF_asj_female=0.433598;nhomalt_asj_female=165;AC_eas_female=500;AN_eas_female=1446;AF_eas_female=0.345781;nhomalt_eas_female=95;AC_afr_male=8614;AN_afr_male=19286;AF_afr_male=0.446645;nhomalt_afr_male=1951;AC_female=31642;AN_female=73712;AF_female=0.429265;nhomalt_female=6840;AC_fin_male=2593;AN_fin_male=7898;AF_fin_male=0.328311;nhomalt_fin_male=421;AC_oth_female=472;AN_oth_female=1094;AF_oth_female=0.431444;nhomalt_oth_female=93;AC_ami=299;AN_ami=898;AF_ami=0.332962;nhomalt_ami=49;AC_oth=927;AN_oth=2148;AF_oth=0.431564;nhomalt_oth=186;AC_male=28778;AN_male=69278;AF_male=0.415399;nhomalt_male=6098;AC_ami_female=153;AN_ami_female=468;AF_ami_female=0.326923;nhomalt_ami_female=24;AC_afr=18566;AN_afr=41906;AF_afr=0.443039;nhomalt_afr=4141;AC_eas_male=565;AN_eas_male=1682;AF_eas_male=0.33591;nhomalt_eas_male=93;AC_sas=1047;AN_sas=3040;AF_sas=0.344408;nhomalt_sas=173;AC_nfe_female=16483;AN_nfe_female=37360;AF_nfe_female=0.441194;nhomalt_nfe_female=3651;AC_asj_male=650;AN_asj_male=1560;AF_asj_male=0.416667;nhomalt_asj_male=133;AC_raw=60554;AN_raw=143314;AF_raw=0.422527;nhomalt_raw=12976;AC_oth_male=455;AN_oth_male=1054;AF_oth_male=0.431689;nhomalt_oth_male=93;AC_nfe_male=12040;AN_nfe_male=27164;AF_nfe_male=0.443234;nhomalt_nfe_male=2697;AC_asj=1414;AN_asj=3322;AF_asj=0.425647;nhomalt_asj=298;AC_amr_male=2875;AN_amr_male=7726;AF_amr_male=0.37212;nhomalt_amr_male=554;nhomalt=12938;AC_amr_female=2214;AN_amr_female=5896;AF_amr_female=0.375509;nhomalt_amr_female=416;AC_sas_female=207;AN_sas_female=562;AF_sas_female=0.368327;nhomalt_sas_female=42;AC_fin=3490;AN_fin=10402;AF_fin=0.335512;nhomalt_fin=585;AC_afr_female=9952;AN_afr_female=22620;AF_afr_female=0.439965;nhomalt_afr_female=2190;AC_sas_male=840;AN_sas_male=2478;AF_sas_male=0.338983;nhomalt_sas_male=131;AC_amr=5089;AN_amr=13622;AF_amr=0.373587;nhomalt_amr=970;AC_nfe=28523;AN_nfe=64524;AF_nfe=0.442053;nhomalt_nfe=6348;AC_eas=1065;AN_eas=3128;AF_eas=0.340473;nhomalt_eas=188;AC_ami_male=146;AN_ami_male=430;AF_ami_male=0.339535;nhomalt_ami_male=25;AC_fin_female=897;AN_fin_female=2504;AF_fin_female=0.358227;nhomalt_fin_female=164;faf95_afr=0.437704;faf99_afr=0.437704;faf95_sas=0.327089;faf99_sas=0.327089;faf95_adj=0.419723;faf99_adj=0.419723;faf95_amr=0.365015;faf99_amr=0.365014;faf95_nfe=0.437756;faf99_nfe=0.437755;faf95_eas=0.323496;faf99_eas=0.323496;vep=A|downstream_gene_variant|MODIFIER|LINC01702|ENSG00000235200|Transcript|ENST00000230113|lincRNA|||,A|downstream_gene_variant|MODIFIER|LINC01702|ENSG00000235200|Transcript|ENST00000634424|lincRNA|||,A|non_coding_transcript_exon_variant|MODIFIER|LINC01702|ENSG00000235200|Transcript|ENST00000635350|lincRNA|4/4||,A|regulatory_region_variant|MODIFIER|||RegulatoryFeature|ENSR00000252366|CTCF_binding_site|||,A|regulatory_region_variant|MODIFIER|||RegulatoryFeature|ENSR00000361034|enhancer|||
chr1	67618607	rs12069919	A	G	68004700	PASS	AC=65874;AN=143064;AF=0.460451;variant_type=snv;n_alt_alleles=1;ReadPosRankSum=0.352;MQRankSum=-0.018;RAW_MQ=1.31099e+10;DP=3611778;MQ_DP=3641967;VarDP=3611778;MQ=59.9973;QD=18.8286;FS=0;SB=593501,670949,1101870,1245458;InbreedingCoeff=0.0250195;AS_VQSLOD=21.2594;NEGATIVE_TRAIN_SITE;culprit=AS_FS;SOR=0.693;AC_asj_female=727;AN_asj_female=1760;AF_asj_female=0.413068;nhomalt_asj_female=153;AC_eas_female=666;AN_eas_female=1446;AF_eas_female=0.460581;nhomalt_eas_female=157;AC_afr_male=11102;AN_afr_male=19286;AF_afr_male=0.575651;nhomalt_afr_male=3166;AC_female=33902;AN_female=73754;AF_female=0.459663;nhomalt_female=8066;AC_fin_male=3753;AN_fin_male=7918;AF_fin_male=0.473983;nhomalt_fin_male=899;AC_oth_female=493;AN_oth_female=1100;AF_oth_female=0.448182;nhomalt_oth_female=111;AC_ami=265;AN_ami=900;AF_ami=0.294444;nhomalt_ami=47;AC_oth=978;AN_oth=2152;AF_oth=0.454461;nhomalt_oth=232;AC_male=31972;AN_male=69310;AF_male=0.46129;nhomalt_male=7537;AC_ami_female=142;AN_ami_female=470;AF_ami_female=0.302128;nhomalt_ami_female=23;AC_afr=24061;AN_afr=41934;AF_afr=0.573783;nhomalt_afr=6924;AC_eas_male=735;AN_eas_male=1674;AF_eas_male=0.439068;nhomalt_eas_male=168;AC_sas=1056;AN_sas=3046;AF_sas=0.346684;nhomalt_sas=181;AC_nfe_female=14936;AN_nfe_female=37362;AF_nfe_female=0.399764;nhomalt_nfe_female=3008;AC_asj_male=608;AN_asj_male=1562;AF_asj_male=0.389245;nhomalt_asj_male=117;AC_raw=66058;AN_raw=143368;AF_raw=0.460758;nhomalt_raw=15664;AC_oth_male=485;AN_oth_male=1052;AF_oth_male=0.461027;nhomalt_oth_male=121;AC_nfe_male=10845;AN_nfe_male=27168;AF_nfe_male=0.399183;nhomalt_nfe_male=2134;AC_asj=1335;AN_asj=3322;AF_asj=0.401866;nhomalt_asj=270;AC_amr_male=3452;AN_amr_male=7740;AF_amr_male=0.445995;nhomalt_amr_male=753;nhomalt=15603;AC_amr_female=2646;AN_amr_female=5902;AF_amr_female=0.448323;nhomalt_amr_female=579;AC_sas_female=187;AN_sas_female=566;AF_sas_female=0.330389;nhomalt_sas_female=26;AC_fin=4899;AN_fin=10418;AF_fin=0.470244;nhomalt_fin=1150;AC_afr_female=12959;AN_afr_female=22648;AF_afr_female=0.572192;nhomalt_afr_female=3758;AC_sas_male=869;AN_sas_male=2480;AF_sas_male=0.350403;nhomalt_sas_male=155;AC_amr=6098;AN_amr=13642;AF_amr=0.447002;nhomalt_amr=1332;AC_nfe=25781;AN_nfe=64530;AF_nfe=0.39952;nhomalt_nfe=5142;AC_eas=1401;AN_eas=3120;AF_eas=0.449038;nhomalt_eas=325;AC_ami_male=123;AN_ami_male=430;AF_ami_male=0.286047;nhomalt_ami_male=24;AC_fin_female=1146;AN_fin_female=2500;AF_fin_female=0.4584;nhomalt_fin_female=251;faf95_afr=0.567711;faf99_afr=0.567711;faf95_sas=0.329325;faf99_sas=0.329324;faf95_adj=0.457504;faf99_adj=0.457504;faf95_amr=0.437628;faf99_amr=0.437628;faf95_nfe=0.395435;faf99_nfe=0.395435;faf95_eas=0.429489;faf99_eas=0.429488;vep=G|intergenic_variant|MODIFIER|||Intergenic|||||
chr1	67981584	rs6662448	G	A	105489000	PASS	AC=74991;AN=142762;AF=0.525287;variant_type=snv;n_alt_alleles=1;ReadPosRankSum=0.334;MQRankSum=0;RAW_MQ=1.29045e+10;DP=3565594;MQ_DP=3585015;VarDP=3565594;MQ=59.9964;QD=29.5852;FS=0;SB=591509,464523,1412812,1096750;InbreedingCoeff=0.180082;AS_VQSLOD=21.8895;POSITIVE_TRAIN_SITE;culprit=AS_QD;SOR=0.705;AC_asj_female=768;AN_asj_female=1756;AF_asj_female=0.437358;nhomalt_asj_female=174;AC_eas_female=392;AN_eas_female=1434;AF_eas_female=0.273361;nhomalt_eas_female=53;AC_afr_male=16313;AN_afr_male=19234;AF_afr_male=0.848134;nhomalt_afr_male=6923;AC_female=39176;AN_female=73608;AF_female=0.532225;nhomalt_female=12064;AC_fin_male=2307;AN_fin_male=7892;AF_fin_male=0.292321;nhomalt_fin_male=330;AC_oth_female=547;AN_oth_female=1098;AF_oth_female=0.498179;nhomalt_oth_female=138;AC_ami=322;AN_ami=894;AF_ami=0.360179;nhomalt_ami=62;AC_oth=1100;AN_oth=2148;AF_oth=0.512104;nhomalt_oth=282;AC_male=35815;AN_male=69154;AF_male=0.517902;nhomalt_male=10841;AC_ami_female=167;AN_ami_female=468;AF_ami_female=0.356838;nhomalt_ami_female=29;AC_afr=35292;AN_afr=41828;AF_afr=0.843741;nhomalt_afr=14906;AC_eas_male=452;AN_eas_male=1678;AF_eas_male=0.269368;nhomalt_eas_male=68;AC_sas=1364;AN_sas=3042;AF_sas=0.448389;nhomalt_sas=315;AC_nfe_female=14502;AN_nfe_female=37308;AF_nfe_female=0.38871;nhomalt_nfe_female=2803;AC_asj_male=676;AN_asj_male=1556;AF_asj_male=0.434447;nhomalt_asj_male=149;AC_raw=75368;AN_raw=143342;AF_raw=0.525791;nhomalt_raw=23032;AC_oth_male=553;AN_oth_male=1050;AF_oth_male=0.526667;nhomalt_oth_male=144;AC_nfe_male=10408;AN_nfe_male=27116;AF_nfe_male=0.383832;nhomalt_nfe_male=2003;AC_asj=1444;AN_asj=3312;AF_asj=0.43599;nhomalt_asj=323;AC_amr_male=3842;AN_amr_male=7724;AF_amr_male=0.497411;nhomalt_amr_male=938;nhomalt=22905;AC_amr_female=2792;AN_amr_female=5886;AF_amr_female=0.474346;nhomalt_amr_female=691;AC_sas_female=255;AN_sas_female=564;AF_sas_female=0.452128;nhomalt_sas_female=62;AC_fin=3081;AN_fin=10392;AF_fin=0.296478;nhomalt_fin=461;AC_afr_female=18979;AN_afr_female=22594;AF_afr_female=0.840002;nhomalt_afr_female=7983;AC_sas_male=1109;AN_sas_male=2478;AF_sas_male=0.447538;nhomalt_sas_male=253;AC_amr=6634;AN_amr=13610;AF_amr=0.487436;nhomalt_amr=1629;AC_nfe=24910;AN_nfe=64424;AF_nfe=0.386657;nhomalt_nfe=4806;AC_eas=844;AN_eas=3112;AF_eas=0.271208;nhomalt_eas=121;AC_ami_male=155;AN_ami_male=426;AF_ami_male=0.36385;nhomalt_ami_male=33;AC_fin_female=774;AN_fin_female=2500;AF_fin_female=0.3096;nhomalt_fin_female=131;faf95_afr=0.836366;faf99_afr=0.836367;faf95_sas=0.428607;faf99_sas=0.428608;faf95_adj=0.522135;faf99_adj=0.522135;faf95_amr=0.477634;faf99_amr=0.477633;faf95_nfe=0.382635;faf99_nfe=0.382636;faf95_eas=0.256037;faf99_eas=0.256037;vep=A|intron_variant&non_coding_transcript_variant|MODIFIER|GNG12-AS1|ENSG00000232284|Transcript|ENST00000413628|antisense||2/8|,A|intron_variant&non_coding_transcript_variant|MODIFIER|GNG12-AS1|ENSG00000232284|Transcript|ENST00000414904|antisense||2/3|,A|intron_variant&non_coding_transcript_variant|MODIFIER|GNG12-AS1|ENSG00000232284|Transcript|ENST00000420587|antisense||1/9|
chr1	68137903	rs983034	C	T	47129400	PASS	AC=43756;AN=143010;AF=0.305965;variant_type=snv;n_alt_alleles=1;ReadPosRankSum=0.37;MQRankSum=0;RAW_MQ=9.48394e+09;DP=2611865;MQ_DP=2634642;VarDP=2611865;MQ=59.9976;QD=18.0444;FS=0;SB=480668,537772,755034,838391;InbreedingCoeff=0.060181;AS_VQSLOD=22.6276;POSITIVE_TRAIN_SITE;culprit=AS_FS;SOR=0.686;AC_asj_female=713;AN_asj_female=1762;AF_asj_female=0.404654;nhomalt_asj_female=148;AC_eas_female=213;AN_eas_female=1440;AF_eas_female=0.147917;nhomalt_eas_female=18;AC_afr_male=2770;AN_afr_male=19306;AF_afr_male=0.143479;nhomalt_afr_male=188;AC_female=22610;AN_female=73742;AF_female=0.30661;nhomalt_female=3978;AC_fin_male=2553;AN_fin_male=7900;AF_fin_male=0.323165;nhomalt_fin_male=421;AC_oth_female=339;AN_oth_female=1092;AF_oth_female=0.31044;nhomalt_oth_female=56;AC_ami=341;AN_ami=900;AF_ami=0.378889;nhomalt_ami=64;AC_oth=674;AN_oth=2140;AF_oth=0.314953;nhomalt_oth=99;AC_male=21146;AN_male=69268;AF_male=0.305278;nhomalt_male=3620;AC_ami_female=179;AN_ami_female=470;AF_ami_female=0.380851;nhomalt_ami_female=33;AC_afr=6183;AN_afr=41974;AF_afr=0.147305;nhomalt_afr=458;AC_eas_male=237;AN_eas_male=1684;AF_eas_male=0.140736;nhomalt_eas_male=19;AC_sas=996;AN_sas=3030;AF_sas=0.328713;nhomalt_sas=158;AC_nfe_female=14591;AN_nfe_female=37352;AF_nfe_female=0.390635;nhomalt_nfe_female=2886;AC_asj_male=609;AN_asj_male=1560;AF_asj_male=0.390385;nhomalt_asj_male=109;AC_raw=43870;AN_raw=143326;AF_raw=0.306085;nhomalt_raw=7630;AC_oth_male=335;AN_oth_male=1048;AF_oth_male=0.319656;nhomalt_oth_male=43;AC_nfe_male=10861;AN_nfe_male=27140;AF_nfe_male=0.400184;nhomalt_nfe_male=2159;AC_asj=1322;AN_asj=3322;AF_asj=0.397953;nhomalt_asj=257;AC_amr_male=2783;AN_amr_male=7732;AF_amr_male=0.359933;nhomalt_amr_male=512;nhomalt=7598;AC_amr_female=2190;AN_amr_female=5894;AF_amr_female=0.371564;nhomalt_amr_female=412;AC_sas_female=160;AN_sas_female=562;AF_sas_female=0.284698;nhomalt_sas_female=20;AC_fin=3365;AN_fin=10402;AF_fin=0.323495;nhomalt_fin=556;AC_afr_female=3413;AN_afr_female=22668;AF_afr_female=0.150565;nhomalt_afr_female=270;AC_sas_male=836;AN_sas_male=2468;AF_sas_male=0.338736;nhomalt_sas_male=138;AC_amr=4973;AN_amr=13626;AF_amr=0.364964;nhomalt_amr=924;AC_nfe=25452;AN_nfe=64492;AF_nfe=0.394654;nhomalt_nfe=5045;AC_eas=450;AN_eas=3124;AF_eas=0.144046;nhomalt_eas=37;AC_ami_male=162;AN_ami_male=430;AF_ami_male=0.376744;nhomalt_ami_male=31;AC_fin_female=812;AN_fin_female=2502;AF_fin_female=0.32454;nhomalt_fin_female=135;faf95_afr=0.144237;faf99_afr=0.144237;faf95_sas=0.31177;faf99_sas=0.311769;faf95_adj=0.303562;faf99_adj=0.303562;faf95_amr=0.356493;faf99_amr=0.356493;faf95_nfe=0.390593;faf99_nfe=0.390593;faf95_eas=0.133061;faf99_eas=0.133061;vep=T|missense_variant|MODERATE|WLS|ENSG00000116729|Transcript|ENST00000262348|protein_coding|11/12||,T|missense_variant|MODERATE|WLS|ENSG00000116729|Transcript|ENST00000354777|protein_coding|11/12||,T|missense_variant|MODERATE|WLS|ENSG00000116729|Transcript|ENST00000370976|protein_coding|10/11||,T|intron_variant&non_coding_transcript_variant|MODIFIER|GNG12-AS1|ENSG00000232284|Transcript|ENST00000413628|antisense||8/8|,T|intron_variant&non_coding_transcript_variant|MODIFIER|GNG12-AS1|ENSG00000232284|Transcript|ENST00000420587|antisense||8/9|,T|upstream_gene_variant|MODIFIER|GNG12-AS1|ENSG00000232284|Transcript|ENST00000434072|antisense|||,T|downstream_gene_variant|MODIFIER|WLS|ENSG00000116729|Transcript|ENST00000491811|processed_transcript|||,T|non_coding_transcript_exon_variant|MODIFIER|WLS|ENSG00000116729|Transcript|ENST00000498615|processed_transcript|1/2||
chr1	68291651	rs3923451	C	T	85539300	PASS	AC=74442;AN=143048;AF=0.520399;variant_type=snv;n_alt_alleles=1;ReadPosRankSum=0.347;MQRankSum=-0.026;RAW_MQ=1.46744e+10;DP=4042749;MQ_DP=4076559;VarDP=4042749;MQ=59.9975;QD=21.1587;FS=0;SB=703682,554893,1556307,1227867;InbreedingCoeff=0.0313415;AS_VQSLOD=22.5507;culprit=AS_FS;SOR=0.693;AC_asj_female=1264;AN_asj_female=1758;AF_asj_female=0.718999;nhomalt_asj_female=456;AC_eas_female=833;AN_eas_female=1440;AF_eas_female=0.578472;nhomalt_eas_female=237;AC_afr_male=7863;AN_afr_male=19278;AF_afr_male=0.407874;nhomalt_afr_male=1546;AC_female=38779;AN_female=73758;AF_female=0.52576;nhomalt_female=10448;AC_fin_male=3995;AN_fin_male=7916;AF_fin_male=0.504674;nhomalt_fin_male=1001;AC_oth_female=565;AN_oth_female=1100;AF_oth_female=0.513636;nhomalt_oth_female=142;AC_ami=409;AN_ami=900;AF_ami=0.454444;nhomalt_ami=95;AC_oth=1118;AN_oth=2152;AF_oth=0.519517;nhomalt_oth=300;AC_male=35663;AN_male=69290;AF_male=0.514692;nhomalt_male=9473;AC_ami_female=210;AN_ami_female=470;AF_ami_female=0.446809;nhomalt_ami_female=52;AC_afr=17281;AN_afr=41932;AF_afr=0.41212;nhomalt_afr=3509;AC_eas_male=957;AN_eas_male=1676;AF_eas_male=0.571002;nhomalt_eas_male=271;AC_sas=1664;AN_sas=3044;AF_sas=0.546649;nhomalt_sas=461;AC_nfe_female=22327;AN_nfe_female=37360;AF_nfe_female=0.597618;nhomalt_nfe_female=6615;AC_asj_male=1086;AN_asj_male=1560;AF_asj_male=0.696154;nhomalt_asj_male=372;AC_raw=74594;AN_raw=143332;AF_raw=0.520428;nhomalt_raw=19971;AC_oth_male=553;AN_oth_male=1052;AF_oth_male=0.525665;nhomalt_oth_male=158;AC_nfe_male=16233;AN_nfe_male=27170;AF_nfe_male=0.59746;nhomalt_nfe_male=4921;AC_asj=2350;AN_asj=3318;AF_asj=0.708258;nhomalt_asj=828;AC_amr_male=3410;AN_amr_male=7728;AF_amr_male=0.441253;nhomalt_amr_male=772;nhomalt=19921;AC_amr_female=2600;AN_amr_female=5908;AF_amr_female=0.440081;nhomalt_amr_female=597;AC_sas_female=297;AN_sas_female=564;AF_sas_female=0.526596;nhomalt_sas_female=72;AC_fin=5260;AN_fin=10420;AF_fin=0.504798;nhomalt_fin=1315;AC_afr_female=9418;AN_afr_female=22654;AF_afr_female=0.415732;nhomalt_afr_female=1963;AC_sas_male=1367;AN_sas_male=2480;AF_sas_male=0.55121;nhomalt_sas_male=389;AC_amr=6010;AN_amr=13636;AF_amr=0.440745;nhomalt_amr=1369;AC_nfe=38560;AN_nfe=64530;AF_nfe=0.597552;nhomalt_nfe=11536;AC_eas=1790;AN_eas=3116;AF_eas=0.574454;nhomalt_eas=508;AC_ami_male=199;AN_ami_male=430;AF_ami_male=0.462791;nhomalt_ami_male=43;AC_fin_female=1265;AN_fin_female=2504;AF_fin_female=0.505192;nhomalt_fin_female=314;faf95_afr=0.406976;faf99_afr=0.406976;faf95_sas=0.524794;faf99_sas=0.524794;faf95_adj=0.517265;faf99_adj=0.517264;faf95_amr=0.431435;faf99_amr=0.431435;faf95_nfe=0.592554;faf99_nfe=0.592554;faf95_eas=0.552305;faf99_eas=0.552304;vep=T|intergenic_variant|MODIFIER|||Intergenic|||||
chr1	68438583	rs3125902	T	C	76281200	PASS	AC=77179;AN=142956;AF=0.539879;variant_type=snv;n_alt_alleles=1;ReadPosRankSum=0.324;MQRankSum=-0.017;RAW_MQ=1.32087e+10;DP=3641346;MQ_DP=3669368;VarDP=3641346;MQ=59.9977;QD=20.9486;FS=0;SB=519183,546937,1253671,1321555;InbreedingCoeff=0.132727;AS_VQSLOD=24.0131;POSITIVE_TRAIN_SITE;culprit=AS_FS;SOR=0.694;AC_asj_female=518;AN_asj_female=1758;AF_asj_female=0.294653;nhomalt_asj_female=71;AC_eas_female=1289;AN_eas_female=1446;AF_eas_female=0.891425;nhomalt_eas_female=576;AC_afr_male=14979;AN_afr_male=19274;AF_afr_male=0.777161;nhomalt_afr_male=5824;AC_female=39537;AN_female=73720;AF_female=0.536313;nhomalt_female=11885;AC_fin_male=3292;AN_fin_male=7886;AF_fin_male=0.417449;nhomalt_fin_male=671;AC_oth_female=616;AN_oth_female=1098;AF_oth_female=0.56102;nhomalt_oth_female=181;AC_ami=265;AN_ami=898;AF_ami=0.2951;nhomalt_ami=40;AC_oth=1157;AN_oth=2150;AF_oth=0.53814;nhomalt_oth=342;AC_male=37642;AN_male=69236;AF_male=0.543677;nhomalt_male=11296;AC_ami_female=142;AN_ami_female=468;AF_ami_female=0.303419;nhomalt_ami_female=22;AC_afr=32464;AN_afr=41902;AF_afr=0.77476;nhomalt_afr=12609;AC_eas_male=1496;AN_eas_male=1684;AF_eas_male=0.888361;nhomalt_eas_male=667;AC_sas=1860;AN_sas=3032;AF_sas=0.613456;nhomalt_sas=555;AC_nfe_female=14729;AN_nfe_female=37372;AF_nfe_female=0.394119;nhomalt_nfe_female=2923;AC_asj_male=465;AN_asj_male=1560;AF_asj_male=0.298077;nhomalt_asj_male=53;AC_raw=77430;AN_raw=143348;AF_raw=0.540154;nhomalt_raw=23275;AC_oth_male=541;AN_oth_male=1052;AF_oth_male=0.514259;nhomalt_oth_male=161;AC_nfe_male=10763;AN_nfe_male=27156;AF_nfe_male=0.39634;nhomalt_nfe_male=2164;AC_asj=983;AN_asj=3318;AF_asj=0.296263;nhomalt_asj=124;AC_amr_male=4469;AN_amr_male=7726;AF_amr_male=0.578436;nhomalt_amr_male=1292;nhomalt=23181;AC_amr_female=3404;AN_amr_female=5888;AF_amr_female=0.578125;nhomalt_amr_female=1011;AC_sas_female=346;AN_sas_female=564;AF_sas_female=0.613475;nhomalt_sas_female=109;AC_fin=4300;AN_fin=10384;AF_fin=0.414099;nhomalt_fin=878;AC_afr_female=17485;AN_afr_female=22628;AF_afr_female=0.772715;nhomalt_afr_female=6785;AC_sas_male=1514;AN_sas_male=2468;AF_sas_male=0.613452;nhomalt_sas_male=446;AC_amr=7873;AN_amr=13614;AF_amr=0.578302;nhomalt_amr=2303;AC_nfe=25492;AN_nfe=64528;AF_nfe=0.395053;nhomalt_nfe=5087;AC_eas=2785;AN_eas=3130;AF_eas=0.889776;nhomalt_eas=1243;AC_ami_male=123;AN_ami_male=430;AF_ami_male=0.286047;nhomalt_ami_male=18;AC_fin_female=1008;AN_fin_female=2498;AF_fin_female=0.403523;nhomalt_fin_female=207;faf95_afr=0.7677;faf99_afr=0.7677;faf95_sas=0.590249;faf99_sas=0.590249;faf95_adj=0.536686;faf99_adj=0.536686;faf95_amr=0.567623;faf99_amr=0.567622;faf95_nfe=0.390992;faf99_nfe=0.390991;faf95_eas=0.862226;faf99_eas=0.862226;vep=C|intron_variant|MODIFIER|RPE65|ENSG00000116745|Transcript|ENST00000262340|protein_coding||9/13|,C|regulatory_region_variant|MODIFIER|||RegulatoryFeature|ENSR00000361257|promoter_flanking_region|||
chr1	69219417	rs4650137	C	T	90587800	PASS	AC=83104;AN=143030;AF=0.581025;variant_type=snv;n_alt_alleles=1;ReadPosRankSum=0.379;MQRankSum=-0.016;RAW_MQ=1.51357e+10;DP=4166053;MQ_DP=4204861;VarDP=4166053;MQ=59.9964;QD=21.7443;FS=0;SB=618209,611188,1475818,1460838;InbreedingCoeff=0.0398709;AS_VQSLOD=24.5871;POSITIVE_TRAIN_SITE;culprit=AS_FS;SOR=0.692;AC_asj_female=784;AN_asj_female=1762;AF_asj_female=0.444949;nhomalt_asj_female=169;AC_eas_female=1018;AN_eas_female=1442;AF_eas_female=0.705964;nhomalt_eas_female=359;AC_afr_male=13920;AN_afr_male=19292;AF_afr_male=0.721543;nhomalt_afr_male=5057;AC_female=43029;AN_female=73748;AF_female=0.58346;nhomalt_female=12884;AC_fin_male=4127;AN_fin_male=7896;AF_fin_male=0.52267;nhomalt_fin_male=1074;AC_oth_female=624;AN_oth_female=1100;AF_oth_female=0.567273;nhomalt_oth_female=176;AC_ami=496;AN_ami=898;AF_ami=0.552339;nhomalt_ami=133;AC_oth=1208;AN_oth=2154;AF_oth=0.560817;nhomalt_oth=335;AC_male=40075;AN_male=69282;AF_male=0.578433;nhomalt_male=11944;AC_ami_female=263;AN_ami_female=470;AF_ami_female=0.559574;nhomalt_ami_female=66;AC_afr=30181;AN_afr=41920;AF_afr=0.719967;nhomalt_afr=10926;AC_eas_male=1120;AN_eas_male=1680;AF_eas_male=0.666667;nhomalt_eas_male=372;AC_sas=1792;AN_sas=3042;AF_sas=0.589086;nhomalt_sas=539;AC_nfe_female=19693;AN_nfe_female=37378;AF_nfe_female=0.526861;nhomalt_nfe_female=5178;AC_asj_male=732;AN_asj_male=1560;AF_asj_male=0.469231;nhomalt_asj_male=174;AC_raw=83280;AN_raw=143342;AF_raw=0.580988;nhomalt_raw=24888;AC_oth_male=584;AN_oth_male=1054;AF_oth_male=0.55408;nhomalt_oth_male=159;AC_nfe_male=14258;AN_nfe_male=27156;AF_nfe_male=0.525041;nhomalt_nfe_male=3719;AC_asj=1516;AN_asj=3322;AF_asj=0.456352;nhomalt_asj=343;AC_amr_male=3650;AN_amr_male=7740;AF_amr_male=0.471576;nhomalt_amr_male=888;nhomalt=24828;AC_amr_female=2803;AN_amr_female=5902;AF_amr_female=0.474924;nhomalt_amr_female=654;AC_sas_female=341;AN_sas_female=566;AF_sas_female=0.602473;nhomalt_sas_female=105;AC_fin=5369;AN_fin=10396;AF_fin=0.516449;nhomalt_fin=1382;AC_afr_female=16261;AN_afr_female=22628;AF_afr_female=0.718623;nhomalt_afr_female=5869;AC_sas_male=1451;AN_sas_male=2476;AF_sas_male=0.586026;nhomalt_sas_male=434;AC_amr=6453;AN_amr=13642;AF_amr=0.473024;nhomalt_amr=1542;AC_nfe=33951;AN_nfe=64534;AF_nfe=0.526095;nhomalt_nfe=8897;AC_eas=2138;AN_eas=3122;AF_eas=0.684817;nhomalt_eas=731;AC_ami_male=233;AN_ami_male=428;AF_ami_male=0.544393;nhomalt_ami_male=67;AC_fin_female=1242;AN_fin_female=2500;AF_fin_female=0.4968;nhomalt_fin_female=308;faf95_afr=0.713163;faf99_afr=0.713163;faf95_sas=0.566385;faf99_sas=0.566385;faf95_adj=0.577714;faf99_adj=0.577713;faf95_amr=0.46338;faf99_amr=0.46338;faf95_nfe=0.521406;faf99_nfe=0.521407;faf95_eas=0.660639;faf99_eas=0.660639;vep=T|intron_variant&non_coding_transcript_variant|MODIFIER|AL512271.1|ENSG00000235446|Transcript|ENST00000650525|lincRNA||1/3|
chr1	69419646	rs868402	G	T	76902000	PASS	AC=69532;AN=142432;AF=0.488177;variant_type=snv;n_alt_alleles=1;ReadPosRankSum=0.314;MQRankSum=-0.024;RAW_MQ=1.33276e+10;DP=3672197;MQ_DP=3702582;VarDP=3672197;MQ=59.9962;QD=20.9417;FS=0.556638;SB=571777,588112,1202313,1309995;InbreedingCoeff=0.0245019;AS_VQSLOD=1.6012;NEGATIVE_TRAIN_SITE;culprit=AS_QD;SOR=0.752;AC_asj_female=763;AN_asj_female=1754;AF_asj_female=0.435006;nhomalt_asj_female=174;AC_eas_female=1240;AN_eas_female=1434;AF_eas_female=0.864714;nhomalt_eas_female=537;AC_afr_male=8162;AN_afr_male=19196;AF_afr_male=0.425193;nhomalt_afr_male=1733;AC_female=35424;AN_female=73496;AF_female=0.481985;nhomalt_female=8706;AC_fin_male=4139;AN_fin_male=7850;AF_fin_male=0.527261;nhomalt_fin_male=1078;AC_oth_female=537;AN_oth_female=1098;AF_oth_female=0.489071;nhomalt_oth_female=125;AC_ami=382;AN_ami=900;AF_ami=0.424444;nhomalt_ami=81;AC_oth=1043;AN_oth=2144;AF_oth=0.486474;nhomalt_oth=239;AC_male=34108;AN_male=68936;AF_male=0.494778;nhomalt_male=8666;AC_ami_female=204;AN_ami_female=470;AF_ami_female=0.434043;nhomalt_ami_female=44;AC_afr=17938;AN_afr=41738;AF_afr=0.429776;nhomalt_afr=3821;AC_eas_male=1451;AN_eas_male=1646;AF_eas_male=0.881531;nhomalt_eas_male=638;AC_sas=1847;AN_sas=3030;AF_sas=0.609571;nhomalt_sas=554;AC_nfe_female=17913;AN_nfe_female=37270;AF_nfe_female=0.480628;nhomalt_nfe_female=4334;AC_asj_male=694;AN_asj_male=1560;AF_asj_male=0.444872;nhomalt_asj_male=160;AC_raw=69814;AN_raw=143178;AF_raw=0.487603;nhomalt_raw=17459;AC_oth_male=506;AN_oth_male=1046;AF_oth_male=0.483748;nhomalt_oth_male=114;AC_nfe_male=13094;AN_nfe_male=27066;AF_nfe_male=0.48378;nhomalt_nfe_male=3198;AC_asj=1457;AN_asj=3314;AF_asj=0.43965;nhomalt_asj=334;AC_amr_male=4367;AN_amr_male=7678;AF_amr_male=0.568768;nhomalt_amr_male=1247;nhomalt=17372;AC_amr_female=3335;AN_amr_female=5860;AF_amr_female=0.569113;nhomalt_amr_female=962;AC_sas_female=330;AN_sas_female=566;AF_sas_female=0.583039;nhomalt_sas_female=93;AC_fin=5465;AN_fin=10352;AF_fin=0.527917;nhomalt_fin=1427;AC_afr_female=9776;AN_afr_female=22542;AF_afr_female=0.433679;nhomalt_afr_female=2088;AC_sas_male=1517;AN_sas_male=2464;AF_sas_male=0.615666;nhomalt_sas_male=461;AC_amr=7702;AN_amr=13538;AF_amr=0.568917;nhomalt_amr=2209;AC_nfe=31007;AN_nfe=64336;AF_nfe=0.481954;nhomalt_nfe=7532;AC_eas=2691;AN_eas=3080;AF_eas=0.873701;nhomalt_eas=1175;AC_ami_male=178;AN_ami_male=430;AF_ami_male=0.413953;nhomalt_ami_male=37;AC_fin_female=1326;AN_fin_female=2502;AF_fin_female=0.529976;nhomalt_fin_female=349;faf95_afr=0.424511;faf99_afr=0.424512;faf95_sas=0.58643;faf99_sas=0.58643;faf95_adj=0.485135;faf99_adj=0.485135;faf95_amr=0.558296;faf99_amr=0.558296;faf95_nfe=0.477461;faf99_nfe=0.47746;faf95_eas=0.846184;faf99_eas=0.846183;vep=T|intergenic_variant|MODIFIER|||Intergenic|||||
chr1	69897964	rs6424609	A	G	94781400	PASS	AC=85604;AN=143020;AF=0.598546;variant_type=snv;n_alt_alleles=1;ReadPosRankSum=0.108;MQRankSum=-0.02;RAW_MQ=1.56118e+10;DP=4309721;MQ_DP=4337101;VarDP=4309721;MQ=59.9966;QD=21.9925;FS=1.44649e-15;SB=611309,614605,1555065,1528742;InbreedingCoeff=-0.00246772;AS_VQSLOD=23.5141;NEGATIVE_TRAIN_SITE;POSITIVE_TRAIN_SITE;culprit=AS_FS;SOR=0.705;AC_asj_female=1105;AN_asj_female=1760;AF_asj_female=0.627841;nhomalt_asj_female=340;AC_eas_female=1056;AN_eas_female=1442;AF_eas_female=0.732316;nhomalt_eas_female=391;AC_afr_male=11044;AN_afr_male=19268;AF_afr_male=0.573178;nhomalt_afr_male=3196;AC_female=44446;AN_female=73740;AF_female=0.602739;nhomalt_female=13337;AC_fin_male=4561;AN_fin_male=7934;AF_fin_male=0.574868;nhomalt_fin_male=1287;AC_oth_female=669;AN_oth_female=1098;AF_oth_female=0.60929;nhomalt_oth_female=197;AC_ami=712;AN_ami=896;AF_ami=0.794643;nhomalt_ami=279;AC_oth=1327;AN_oth=2150;AF_oth=0.617209;nhomalt_oth=402;AC_male=41158;AN_male=69280;AF_male=0.594082;nhomalt_male=12239;AC_ami_female=382;AN_ami_female=468;AF_ami_female=0.816239;nhomalt_ami_female=155;AC_afr=24068;AN_afr=41898;AF_afr=0.574443;nhomalt_afr=6918;AC_eas_male=1216;AN_eas_male=1676;AF_eas_male=0.725537;nhomalt_eas_male=437;AC_sas=1495;AN_sas=3042;AF_sas=0.491453;nhomalt_sas=362;AC_nfe_female=22870;AN_nfe_female=37370;AF_nfe_female=0.611988;nhomalt_nfe_female=6958;AC_asj_male=941;AN_asj_male=1560;AF_asj_male=0.603205;nhomalt_asj_male=282;AC_raw=85810;AN_raw=143348;AF_raw=0.598613;nhomalt_raw=25641;AC_oth_male=658;AN_oth_male=1052;AF_oth_male=0.625475;nhomalt_oth_male=205;AC_nfe_male=16495;AN_nfe_male=27158;AF_nfe_male=0.607372;nhomalt_nfe_male=4991;AC_asj=2046;AN_asj=3320;AF_asj=0.616265;nhomalt_asj=622;AC_amr_male=4685;AN_amr_male=7728;AF_amr_male=0.606237;nhomalt_amr_male=1411;nhomalt=25576;AC_amr_female=3543;AN_amr_female=5906;AF_amr_female=0.599898;nhomalt_amr_female=1046;AC_sas_female=267;AN_sas_female=566;AF_sas_female=0.471731;nhomalt_sas_female=56;AC_fin=6091;AN_fin=10434;AF_fin=0.583765;nhomalt_fin=1759;AC_afr_female=13024;AN_afr_female=22630;AF_afr_female=0.575519;nhomalt_afr_female=3722;AC_sas_male=1228;AN_sas_male=2476;AF_sas_male=0.495961;nhomalt_sas_male=306;AC_amr=8228;AN_amr=13634;AF_amr=0.603491;nhomalt_amr=2457;AC_nfe=39365;AN_nfe=64528;AF_nfe=0.610045;nhomalt_nfe=11949;AC_eas=2272;AN_eas=3118;AF_eas=0.728672;nhomalt_eas=828;AC_ami_male=330;AN_ami_male=428;AF_ami_male=0.771028;nhomalt_ami_male=124;AC_fin_female=1530;AN_fin_female=2500;AF_fin_female=0.612;nhomalt_fin_female=472;faf95_afr=0.568365;faf99_afr=0.568366;faf95_sas=0.470734;faf99_sas=0.470734;faf95_adj=0.595184;faf99_adj=0.595184;faf95_amr=0.592589;faf99_amr=0.592589;faf95_nfe=0.604996;faf99_nfe=0.604996;faf95_eas=0.703711;faf99_eas=0.70371;vep=G|intron_variant|MODIFIER|LRRC7|ENSG00000033122|Transcript|ENST00000035383|protein_coding||5/24|,G|intron_variant|MODIFIER|LRRC7|ENSG00000033122|Transcript|ENST00000310961|protein_coding||8/26|,G|intron_variant|MODIFIER|LRRC7|ENSG00000033122|Transcript|ENST00000415775|protein_coding||5/20|
chr1	70520864	rs10889879	A	G	67950100	PASS	AC=64172;AN=142964;AF=0.448868;variant_type=snv;n_alt_alleles=1;ReadPosRankSum=0.352;MQRankSum=-0.026;RAW_MQ=1.22412e+10;DP=3372649;MQ_DP=3400650;VarDP=3372649;MQ=59.9972;QD=20.1474;FS=0;SB=525631,595294,1057284,1194440;InbreedingCoeff=0.0871923;AS_VQSLOD=23.7484;POSITIVE_TRAIN_SITE;culprit=AS_FS;SOR=0.691;AC_asj_female=955;AN_asj_female=1758;AF_asj_female=0.543231;nhomalt_asj_female=268;AC_eas_female=514;AN_eas_female=1442;AF_eas_female=0.356449;nhomalt_eas_female=85;AC_afr_male=4577;AN_afr_male=19280;AF_afr_male=0.237396;nhomalt_afr_male=556;AC_female=32822;AN_female=73708;AF_female=0.445298;nhomalt_female=8103;AC_fin_male=4869;AN_fin_male=7900;AF_fin_male=0.616329;nhomalt_fin_male=1515;AC_oth_female=489;AN_oth_female=1100;AF_oth_female=0.444545;nhomalt_oth_female=113;AC_ami=597;AN_ami=900;AF_ami=0.663333;nhomalt_ami=201;AC_oth=971;AN_oth=2152;AF_oth=0.451208;nhomalt_oth=223;AC_male=31350;AN_male=69256;AF_male=0.452668;nhomalt_male=7834;AC_ami_female=313;AN_ami_female=470;AF_ami_female=0.665957;nhomalt_ami_female=107;AC_afr=9999;AN_afr=41908;AF_afr=0.238594;nhomalt_afr=1188;AC_eas_male=638;AN_eas_male=1684;AF_eas_male=0.37886;nhomalt_eas_male=119;AC_sas=1171;AN_sas=3034;AF_sas=0.385959;nhomalt_sas=207;AC_nfe_female=20712;AN_nfe_female=37354;AF_nfe_female=0.554479;nhomalt_nfe_female=5796;AC_asj_male=850;AN_asj_male=1562;AF_asj_male=0.544174;nhomalt_asj_male=246;AC_raw=64357;AN_raw=143346;AF_raw=0.448963;nhomalt_raw=15993;AC_oth_male=482;AN_oth_male=1052;AF_oth_male=0.458175;nhomalt_oth_male=110;AC_nfe_male=15152;AN_nfe_male=27142;AF_nfe_male=0.558249;nhomalt_nfe_male=4225;AC_asj=1805;AN_asj=3320;AF_asj=0.543675;nhomalt_asj=514;AC_amr_male=3556;AN_amr_male=7734;AF_amr_male=0.459788;nhomalt_amr_male=807;nhomalt=15937;AC_amr_female=2703;AN_amr_female=5894;AF_amr_female=0.458602;nhomalt_amr_female=626;AC_sas_female=229;AN_sas_female=562;AF_sas_female=0.407473;nhomalt_sas_female=45;AC_fin=6354;AN_fin=10400;AF_fin=0.610962;nhomalt_fin=1946;AC_afr_female=5422;AN_afr_female=22628;AF_afr_female=0.239615;nhomalt_afr_female=632;AC_sas_male=942;AN_sas_male=2472;AF_sas_male=0.381068;nhomalt_sas_male=162;AC_amr=6259;AN_amr=13628;AF_amr=0.459275;nhomalt_amr=1433;AC_nfe=35864;AN_nfe=64496;AF_nfe=0.556065;nhomalt_nfe=10021;AC_eas=1152;AN_eas=3126;AF_eas=0.368522;nhomalt_eas=204;AC_ami_male=284;AN_ami_male=430;AF_ami_male=0.660465;nhomalt_ami_male=94;AC_fin_female=1485;AN_fin_female=2500;AF_fin_female=0.594;nhomalt_fin_female=431;faf95_afr=0.234682;faf99_afr=0.234682;faf95_sas=0.367596;faf99_sas=0.367595;faf95_adj=0.445957;faf99_adj=0.445957;faf95_amr=0.449768;faf99_amr=0.449768;faf95_nfe=0.551244;faf99_nfe=0.551244;faf95_eas=0.350846;faf99_eas=0.350846;vep=G|intergenic_variant|MODIFIER|||Intergenic|||||
chr1	70729855	rs2421787	G	A	76637100	PASS	AC=69019;AN=143000;AF=0.48265;variant_type=snv;n_alt_alleles=1;ReadPosRankSum=0.378;MQRankSum=-0.031;RAW_MQ=1.33358e+10;DP=3671495;MQ_DP=3704704;VarDP=3671495;MQ=59.9975;QD=20.8735;FS=0;SB=541992,618657,1177190,1333656;InbreedingCoeff=0.0760967;AS_VQSLOD=23.7691;NEGATIVE_TRAIN_SITE;POSITIVE_TRAIN_SITE;culprit=AS_FS;SOR=0.686;AC_asj_female=1159;AN_asj_female=1760;AF_asj_female=0.658523;nhomalt_asj_female=379;AC_eas_female=791;AN_eas_female=1442;AF_eas_female=0.548544;nhomalt_eas_female=224;AC_afr_male=5498;AN_afr_male=19282;AF_afr_male=0.285136;nhomalt_afr_male=790;AC_female=35575;AN_female=73754;AF_female=0.482347;nhomalt_female=9275;AC_fin_male=3966;AN_fin_male=7910;AF_fin_male=0.501391;nhomalt_fin_male=1001;AC_oth_female=545;AN_oth_female=1096;AF_oth_female=0.497263;nhomalt_oth_female=135;AC_ami=519;AN_ami=898;AF_ami=0.577951;nhomalt_ami=153;AC_oth=1082;AN_oth=2148;AF_oth=0.503724;nhomalt_oth=272;AC_male=33444;AN_male=69246;AF_male=0.482974;nhomalt_male=8729;AC_ami_female=270;AN_ami_female=468;AF_ami_female=0.576923;nhomalt_ami_female=80;AC_afr=11969;AN_afr=41938;AF_afr=0.285397;nhomalt_afr=1728;AC_eas_male=908;AN_eas_male=1678;AF_eas_male=0.54112;nhomalt_eas_male=250;AC_sas=1636;AN_sas=3022;AF_sas=0.541363;nhomalt_sas=451;AC_nfe_female=21012;AN_nfe_female=37358;AF_nfe_female=0.56245;nhomalt_nfe_female=5901;AC_asj_male=1003;AN_asj_male=1560;AF_asj_male=0.642949;nhomalt_asj_male=330;AC_raw=69190;AN_raw=143338;AF_raw=0.482705;nhomalt_raw=18061;AC_oth_male=537;AN_oth_male=1052;AF_oth_male=0.510456;nhomalt_oth_male=137;AC_nfe_male=15180;AN_nfe_male=27146;AF_nfe_male=0.559198;nhomalt_nfe_male=4268;AC_asj=2162;AN_asj=3320;AF_asj=0.651205;nhomalt_asj=709;AC_amr_male=4792;AN_amr_male=7728;AF_amr_male=0.620083;nhomalt_amr_male=1525;nhomalt=18004;AC_amr_female=3760;AN_amr_female=5908;AF_amr_female=0.636425;nhomalt_amr_female=1209;AC_sas_female=325;AN_sas_female=562;AF_sas_female=0.578292;nhomalt_sas_female=96;AC_fin=5208;AN_fin=10414;AF_fin=0.500096;nhomalt_fin=1314;AC_afr_female=6471;AN_afr_female=22656;AF_afr_female=0.28562;nhomalt_afr_female=938;AC_sas_male=1311;AN_sas_male=2460;AF_sas_male=0.532927;nhomalt_sas_male=355;AC_amr=8552;AN_amr=13636;AF_amr=0.627163;nhomalt_amr=2734;AC_nfe=36192;AN_nfe=64504;AF_nfe=0.561081;nhomalt_nfe=10169;AC_eas=1699;AN_eas=3120;AF_eas=0.544551;nhomalt_eas=474;AC_ami_male=249;AN_ami_male=430;AF_ami_male=0.57907;nhomalt_ami_male=73;AC_fin_female=1242;AN_fin_female=2504;AF_fin_female=0.496006;nhomalt_fin_female=313;faf95_afr=0.281119;faf99_afr=0.281119;faf95_sas=0.519537;faf99_sas=0.519537;faf95_adj=0.479632;faf99_adj=0.479632;faf95_amr=0.616049;faf99_amr=0.61605;faf95_nfe=0.556238;faf99_nfe=0.556238;faf95_eas=0.523004;faf99_eas=0.523004;vep=A|intron_variant&non_coding_transcript_variant|MODIFIER|LINC01788|ENSG00000229051|Transcript|ENST00000419450|lincRNA||5/6|
chr1	71454631	rs7550923	G	A	63876700	PASS	AC=60404;AN=142942;AF=0.422577;variant_type=snv;n_alt_alleles=1;ReadPosRankSum=-0.02;MQRankSum=-0.011;RAW_MQ=1.16801e+10;DP=3224067;MQ_DP=3244961;VarDP=3224067;MQ=59.9956;QD=19.8125;FS=9.64327e-16;SB=575941,540776,1086735,1020615;InbreedingCoeff=0.067268;AS_VQSLOD=21.3443;POSITIVE_TRAIN_SITE;culprit=AS_FS;SOR=0.693;AC_asj_female=774;AN_asj_female=1760;AF_asj_female=0.439773;nhomalt_asj_female=170;AC_eas_female=405;AN_eas_female=1438;AF_eas_female=0.281641;nhomalt_eas_female=51;AC_afr_male=4694;AN_afr_male=19274;AF_afr_male=0.243541;nhomalt_afr_male=605;AC_female=30918;AN_female=73704;AF_female=0.419489;nhomalt_female=7070;AC_fin_male=4128;AN_fin_male=7900;AF_fin_male=0.522532;nhomalt_fin_male=1071;AC_oth_female=463;AN_oth_female=1098;AF_oth_female=0.421676;nhomalt_oth_female=98;AC_ami=442;AN_ami=898;AF_ami=0.492205;nhomalt_ami=107;AC_oth=907;AN_oth=2148;AF_oth=0.422253;nhomalt_oth=196;AC_male=29486;AN_male=69238;AF_male=0.425864;nhomalt_male=6854;AC_ami_female=237;AN_ami_female=468;AF_ami_female=0.50641;nhomalt_ami_female=58;AC_afr=10197;AN_afr=41904;AF_afr=0.243342;nhomalt_afr=1307;AC_eas_male=476;AN_eas_male=1676;AF_eas_male=0.28401;nhomalt_eas_male=69;AC_sas=1477;AN_sas=3042;AF_sas=0.485536;nhomalt_sas=356;AC_nfe_female=19298;AN_nfe_female=37348;AF_nfe_female=0.516708;nhomalt_nfe_female=4955;AC_asj_male=676;AN_asj_male=1562;AF_asj_male=0.432778;nhomalt_asj_male=151;AC_raw=60572;AN_raw=143310;AF_raw=0.422664;nhomalt_raw=13977;AC_oth_male=444;AN_oth_male=1050;AF_oth_male=0.422857;nhomalt_oth_male=98;AC_nfe_male=14036;AN_nfe_male=27142;AF_nfe_male=0.517132;nhomalt_nfe_male=3642;AC_asj=1450;AN_asj=3322;AF_asj=0.436484;nhomalt_asj=321;AC_amr_male=3633;AN_amr_male=7726;AF_amr_male=0.47023;nhomalt_amr_male=888;nhomalt=13924;AC_amr_female=2669;AN_amr_female=5902;AF_amr_female=0.45222;nhomalt_amr_female=615;AC_sas_female=283;AN_sas_female=564;AF_sas_female=0.501773;nhomalt_sas_female=75;AC_fin=5414;AN_fin=10396;AF_fin=0.520777;nhomalt_fin=1417;AC_afr_female=5503;AN_afr_female=22630;AF_afr_female=0.243173;nhomalt_afr_female=702;AC_sas_male=1194;AN_sas_male=2478;AF_sas_male=0.48184;nhomalt_sas_male=281;AC_amr=6302;AN_amr=13628;AF_amr=0.46243;nhomalt_amr=1503;AC_nfe=33334;AN_nfe=64490;AF_nfe=0.516886;nhomalt_nfe=8597;AC_eas=881;AN_eas=3114;AF_eas=0.282916;nhomalt_eas=120;AC_ami_male=205;AN_ami_male=430;AF_ami_male=0.476744;nhomalt_ami_male=49;AC_fin_female=1286;AN_fin_female=2496;AF_fin_female=0.515224;nhomalt_fin_female=346;faf95_afr=0.239391;faf99_afr=0.239391;faf95_sas=0.464943;faf99_sas=0.464943;faf95_adj=0.419752;faf99_adj=0.419752;faf95_amr=0.45289;faf99_amr=0.45289;faf95_nfe=0.512238;faf99_nfe=0.512238;faf95_eas=0.267422;faf99_eas=0.267421;vep=A|intron_variant|MODIFIER|NEGR1|ENSG00000172260|Transcript|ENST00000306821|protein_coding||6/6|,A|intron_variant|MODIFIER|NEGR1|ENSG00000172260|Transcript|ENST00000357731|protein_coding||6/6|,A|intron_variant&non_coding_transcript_variant|MODIFIER|ZRANB2-AS2|ENSG00000229956|Transcript|ENST00000583678|lincRNA||5/5|,A|intron_variant&non_coding_transcript_variant|MODIFIER|ZRANB2-AS2|ENSG00000229956|Transcript|ENST00000585415|antisense||2/4|,A|intron_variant&non_coding_transcript_variant|MODIFIER|ZRANB2-AS2|ENSG00000229956|Transcript|ENST00000587066|antisense||2/3|,A|intron_variant&non_coding_transcript_variant|MODIFIER|ZRANB2-AS2|ENSG00000229956|Transcript|ENST00000587306|antisense||1/2|,A|intron_variant&non_coding_transcript_variant|MODIFIER|ZRANB2-AS2|ENSG00000229956|Transcript|ENST00000590186|antisense||1/5|,A|intron_variant&non_coding_transcript_variant|MODIFIER|ZRANB2-AS2|ENSG00000229956|Transcript|ENST00000623721|antisense||1/7|
chr1	72050604	rs1026997	T	C	65299300	PASS	AC=63853;AN=142346;AF=0.448576;variant_type=snv;n_alt_alleles=1;ReadPosRankSum=0.344;MQRankSum=-0.013;RAW_MQ=1.27514e+10;DP=3519004;MQ_DP=3542342;VarDP=3519004;MQ=59.9976;QD=18.5562;FS=4.82164e-16;SB=633946,600370,1166311,1118377;InbreedingCoeff=0.0206382;AS_VQSLOD=23.3458;POSITIVE_TRAIN_SITE;culprit=AS_FS;SOR=0.681;AC_asj_female=829;AN_asj_female=1750;AF_asj_female=0.473714;nhomalt_asj_female=182;AC_eas_female=169;AN_eas_female=1436;AF_eas_female=0.117688;nhomalt_eas_female=8;AC_afr_male=7985;AN_afr_male=19248;AF_afr_male=0.414848;nhomalt_afr_male=1660;AC_female=33506;AN_female=73426;AF_female=0.456323;nhomalt_female=7784;AC_fin_male=3097;AN_fin_male=7944;AF_fin_male=0.389854;nhomalt_fin_male=624;AC_oth_female=514;AN_oth_female=1094;AF_oth_female=0.469835;nhomalt_oth_female=128;AC_ami=505;AN_ami=898;AF_ami=0.562361;nhomalt_ami=141;AC_oth=985;AN_oth=2136;AF_oth=0.461142;nhomalt_oth=233;AC_male=30347;AN_male=68920;AF_male=0.440322;nhomalt_male=6883;AC_ami_female=269;AN_ami_female=468;AF_ami_female=0.574786;nhomalt_ami_female=76;AC_afr=17475;AN_afr=41826;AF_afr=0.417802;nhomalt_afr=3648;AC_eas_male=174;AN_eas_male=1668;AF_eas_male=0.104317;nhomalt_eas_male=9;AC_sas=984;AN_sas=3034;AF_sas=0.324324;nhomalt_sas=160;AC_nfe_female=18121;AN_nfe_female=37182;AF_nfe_female=0.487359;nhomalt_nfe_female=4443;AC_asj_male=732;AN_asj_male=1554;AF_asj_male=0.471042;nhomalt_asj_male=173;AC_raw=64343;AN_raw=143190;AF_raw=0.449354;nhomalt_raw=14822;AC_oth_male=471;AN_oth_male=1042;AF_oth_male=0.452015;nhomalt_oth_male=105;AC_nfe_male=13058;AN_nfe_male=26916;AF_nfe_male=0.485139;nhomalt_nfe_male=3168;AC_asj=1561;AN_asj=3304;AF_asj=0.472458;nhomalt_asj=355;AC_amr_male=3787;AN_amr_male=7646;AF_amr_male=0.495292;nhomalt_amr_male=944;nhomalt=14667;AC_amr_female=2907;AN_amr_female=5858;AF_amr_female=0.496244;nhomalt_amr_female=735;AC_sas_female=177;AN_sas_female=562;AF_sas_female=0.314947;nhomalt_sas_female=25;AC_fin=4127;AN_fin=10442;AF_fin=0.395231;nhomalt_fin=823;AC_afr_female=9490;AN_afr_female=22578;AF_afr_female=0.420321;nhomalt_afr_female=1988;AC_sas_male=807;AN_sas_male=2472;AF_sas_male=0.326456;nhomalt_sas_male=135;AC_amr=6694;AN_amr=13504;AF_amr=0.495705;nhomalt_amr=1679;AC_nfe=31179;AN_nfe=64098;AF_nfe=0.486427;nhomalt_nfe=7611;AC_eas=343;AN_eas=3104;AF_eas=0.110503;nhomalt_eas=17;AC_ami_male=236;AN_ami_male=430;AF_ami_male=0.548837;nhomalt_ami_male=65;AC_fin_female=1030;AN_fin_female=2498;AF_fin_female=0.41233;nhomalt_fin_female=199;faf95_afr=0.412616;faf99_afr=0.412616;faf95_sas=0.307507;faf99_sas=0.307507;faf95_adj=0.445659;faf99_adj=0.44566;faf95_amr=0.485781;faf99_amr=0.485781;faf95_nfe=0.481904;faf99_nfe=0.481904;faf95_eas=0.100875;faf99_eas=0.100874;vep=C|intron_variant|MODIFIER|NEGR1|ENSG00000172260|Transcript|ENST00000306821|protein_coding||1/6|,C|intron_variant|MODIFIER|NEGR1|ENSG00000172260|Transcript|ENST00000357731|protein_coding||1/6|,C|intron_variant&non_coding_transcript_variant|MODIFIER|NEGR1|ENSG00000172260|Transcript|ENST00000467479|processed_transcript||1/3|,C|regulatory_region_variant|MODIFIER|||RegulatoryFeature|ENSR00000008520|open_chromatin_region|||
chr1	73160094	rs7523688	A	G	80787500	PASS	AC=73887;AN=143064;AF=0.516461;variant_type=snv;n_alt_alleles=1;ReadPosRankSum=0.109;MQRankSum=-0.029;RAW_MQ=1.4122e+10;DP=3896255;MQ_DP=3923313;VarDP=3896255;MQ=59.9958;QD=20.7347;FS=4.82164e-16;SB=663503,570549,1418541,1243662;InbreedingCoeff=0.0279465;AS_VQSLOD=22.8416;POSITIVE_TRAIN_SITE;culprit=AS_FS;SOR=0.674;AC_asj_female=894;AN_asj_female=1760;AF_asj_female=0.507955;nhomalt_asj_female=220;AC_eas_female=1187;AN_eas_female=1444;AF_eas_female=0.822022;nhomalt_eas_female=487;AC_afr_male=11601;AN_afr_male=19294;AF_afr_male=0.601275;nhomalt_afr_male=3527;AC_female=38134;AN_female=73760;AF_female=0.517001;nhomalt_female=10062;AC_fin_male=3534;AN_fin_male=7930;AF_fin_male=0.445649;nhomalt_fin_male=751;AC_oth_female=574;AN_oth_female=1100;AF_oth_female=0.521818;nhomalt_oth_female=156;AC_ami=423;AN_ami=896;AF_ami=0.472098;nhomalt_ami=99;AC_oth=1110;AN_oth=2148;AF_oth=0.51676;nhomalt_oth=283;AC_male=35753;AN_male=69304;AF_male=0.515887;nhomalt_male=9519;AC_ami_female=231;AN_ami_female=468;AF_ami_female=0.49359;nhomalt_ami_female=56;AC_afr=25115;AN_afr=41942;AF_afr=0.598803;nhomalt_afr=7557;AC_eas_male=1387;AN_eas_male=1684;AF_eas_male=0.823634;nhomalt_eas_male=572;AC_sas=1847;AN_sas=3028;AF_sas=0.609974;nhomalt_sas=563;AC_nfe_female=17765;AN_nfe_female=37370;AF_nfe_female=0.475381;nhomalt_nfe_female=4215;AC_asj_male=786;AN_asj_male=1560;AF_asj_male=0.503846;nhomalt_asj_male=204;AC_raw=74062;AN_raw=143368;AF_raw=0.516587;nhomalt_raw=19630;AC_oth_male=536;AN_oth_male=1048;AF_oth_male=0.51145;nhomalt_oth_male=127;AC_nfe_male=12823;AN_nfe_male=27168;AF_nfe_male=0.471989;nhomalt_nfe_male=3074;AC_asj=1680;AN_asj=3320;AF_asj=0.506024;nhomalt_asj=424;AC_amr_male=3389;AN_amr_male=7724;AF_amr_male=0.438762;nhomalt_amr_male=759;nhomalt=19581;AC_amr_female=2517;AN_amr_female=5910;AF_amr_female=0.425888;nhomalt_amr_female=548;AC_sas_female=342;AN_sas_female=560;AF_sas_female=0.610714;nhomalt_sas_female=101;AC_fin=4644;AN_fin=10430;AF_fin=0.445254;nhomalt_fin=1000;AC_afr_female=13514;AN_afr_female=22648;AF_afr_female=0.596697;nhomalt_afr_female=4030;AC_sas_male=1505;AN_sas_male=2468;AF_sas_male=0.609806;nhomalt_sas_male=462;AC_amr=5906;AN_amr=13634;AF_amr=0.433182;nhomalt_amr=1307;AC_nfe=30588;AN_nfe=64538;AF_nfe=0.473953;nhomalt_nfe=7289;AC_eas=2574;AN_eas=3128;AF_eas=0.82289;nhomalt_eas=1059;AC_ami_male=192;AN_ami_male=428;AF_ami_male=0.448598;nhomalt_ami_male=43;AC_fin_female=1110;AN_fin_female=2500;AF_fin_female=0.444;nhomalt_fin_female=249;faf95_afr=0.592601;faf99_afr=0.592601;faf95_sas=0.586817;faf99_sas=0.586817;faf95_adj=0.513339;faf99_adj=0.51334;faf95_amr=0.423952;faf99_amr=0.423951;faf95_nfe=0.469504;faf99_nfe=0.469504;faf95_eas=0.796394;faf99_eas=0.796394;vep=G|intergenic_variant|MODIFIER|||Intergenic|||||
chr1	73979900	rs10890101	C	T	73933200	PASS	AC=70252;AN=142688;AF=0.492347;variant_type=snv;n_alt_alleles=1;ReadPosRankSum=0.044;MQRankSum=-0.028;RAW_MQ=1.30559e+10;DP=3602348;MQ_DP=3627093;VarDP=3602348;MQ=59.9963;QD=20.5236;FS=1.44649e-15;SB=593649,600051,1203996,1204652;InbreedingCoeff=0.0389984;AS_VQSLOD=22.3023;POSITIVE_TRAIN_SITE;culprit=AS_FS;SOR=0.683;AC_asj_female=733;AN_asj_female=1760;AF_asj_female=0.416477;nhomalt_asj_female=143;AC_eas_female=291;AN_eas_female=1426;AF_eas_female=0.204067;nhomalt_eas_female=34;AC_afr_male=11903;AN_afr_male=19248;AF_afr_male=0.618402;nhomalt_afr_male=3696;AC_female=36868;AN_female=73654;AF_female=0.500557;nhomalt_female=9526;AC_fin_male=2768;AN_fin_male=7904;AF_fin_male=0.350202;nhomalt_fin_male=490;AC_oth_female=494;AN_oth_female=1094;AF_oth_female=0.451554;nhomalt_oth_female=120;AC_ami=445;AN_ami=900;AF_ami=0.494444;nhomalt_ami=108;AC_oth=1005;AN_oth=2140;AF_oth=0.469626;nhomalt_oth=247;AC_male=33384;AN_male=69034;AF_male=0.483588;nhomalt_male=8444;AC_ami_female=225;AN_ami_female=470;AF_ami_female=0.478723;nhomalt_ami_female=53;AC_afr=25936;AN_afr=41894;AF_afr=0.619086;nhomalt_afr=8044;AC_eas_male=325;AN_eas_male=1638;AF_eas_male=0.198413;nhomalt_eas_male=29;AC_sas=1188;AN_sas=3024;AF_sas=0.392857;nhomalt_sas=256;AC_nfe_female=17475;AN_nfe_female=37322;AF_nfe_female=0.468222;nhomalt_nfe_female=4082;AC_asj_male=640;AN_asj_male=1558;AF_asj_male=0.410783;nhomalt_asj_male=134;AC_raw=70538;AN_raw=143276;AF_raw=0.492323;nhomalt_raw=18062;AC_oth_male=511;AN_oth_male=1046;AF_oth_male=0.488528;nhomalt_oth_male=127;AC_nfe_male=12884;AN_nfe_male=27054;AF_nfe_male=0.476233;nhomalt_nfe_male=3028;AC_asj=1373;AN_asj=3318;AF_asj=0.413803;nhomalt_asj=277;AC_amr_male=3166;AN_amr_male=7692;AF_amr_male=0.411596;nhomalt_amr_male=676;nhomalt=17970;AC_amr_female=2449;AN_amr_female=5872;AF_amr_female=0.417064;nhomalt_amr_female=519;AC_sas_female=221;AN_sas_female=560;AF_sas_female=0.394643;nhomalt_sas_female=47;AC_fin=3715;AN_fin=10408;AF_fin=0.356937;nhomalt_fin=670;AC_afr_female=14033;AN_afr_female=22646;AF_afr_female=0.619668;nhomalt_afr_female=4348;AC_sas_male=967;AN_sas_male=2464;AF_sas_male=0.392451;nhomalt_sas_male=209;AC_amr=5615;AN_amr=13564;AF_amr=0.413963;nhomalt_amr=1195;AC_nfe=30359;AN_nfe=64376;AF_nfe=0.471589;nhomalt_nfe=7110;AC_eas=616;AN_eas=3064;AF_eas=0.201044;nhomalt_eas=63;AC_ami_male=220;AN_ami_male=430;AF_ami_male=0.511628;nhomalt_ami_male=55;AC_fin_female=947;AN_fin_female=2504;AF_fin_female=0.378195;nhomalt_fin_female=180;faf95_afr=0.612777;faf99_afr=0.612777;faf95_sas=0.374299;faf99_sas=0.374299;faf95_adj=0.489295;faf99_adj=0.489295;faf95_amr=0.404918;faf99_amr=0.404918;faf95_nfe=0.467145;faf99_nfe=0.467145;faf95_eas=0.187908;faf99_eas=0.187908;vep=T|regulatory_region_variant|MODIFIER|||RegulatoryFeature|ENSR00000362009|enhancer|||,T|intergenic_variant|MODIFIER|||Intergenic|||||
chr1	74525960	rs1514175	A	G	73099100	PASS	AC=68294;AN=143086;AF=0.477293;variant_type=snv;n_alt_alleles=1;ReadPosRankSum=0.377;MQRankSum=-0.039;RAW_MQ=1.35286e+10;DP=3723136;MQ_DP=3758345;VarDP=3723136;MQ=59.9967;QD=19.6337;FS=0;SB=582211,636450,1202397,1302078;InbreedingCoeff=0.04886;AS_VQSLOD=23.704;POSITIVE_TRAIN_SITE;culprit=AS_FS;SOR=0.684;AC_asj_female=1074;AN_asj_female=1760;AF_asj_female=0.610227;nhomalt_asj_female=323;AC_eas_female=380;AN_eas_female=1444;AF_eas_female=0.263158;nhomalt_eas_female=52;AC_afr_male=6301;AN_afr_male=19300;AF_afr_male=0.326477;nhomalt_afr_male=1022;AC_female=35549;AN_female=73788;AF_female=0.481772;nhomalt_female=8962;AC_fin_male=4078;AN_fin_male=7910;AF_fin_male=0.51555;nhomalt_fin_male=1055;AC_oth_female=541;AN_oth_female=1098;AF_oth_female=0.492714;nhomalt_oth_female=139;AC_ami=568;AN_ami=900;AF_ami=0.631111;nhomalt_ami=179;AC_oth=1086;AN_oth=2150;AF_oth=0.505116;nhomalt_oth=278;AC_male=32745;AN_male=69298;AF_male=0.472524;nhomalt_male=8198;AC_ami_female=290;AN_ami_female=470;AF_ami_female=0.617021;nhomalt_ami_female=86;AC_afr=13939;AN_afr=41954;AF_afr=0.332245;nhomalt_afr=2297;AC_eas_male=423;AN_eas_male=1678;AF_eas_male=0.252086;nhomalt_eas_male=52;AC_sas=1396;AN_sas=3040;AF_sas=0.459211;nhomalt_sas=324;AC_nfe_female=21332;AN_nfe_female=37384;AF_nfe_female=0.570618;nhomalt_nfe_female=6049;AC_asj_male=964;AN_asj_male=1562;AF_asj_male=0.617157;nhomalt_asj_male=299;AC_raw=68432;AN_raw=143356;AF_raw=0.477357;nhomalt_raw=17207;AC_oth_male=545;AN_oth_male=1052;AF_oth_male=0.518061;nhomalt_oth_male=139;AC_nfe_male=15559;AN_nfe_male=27146;AF_nfe_male=0.57316;nhomalt_nfe_male=4507;AC_asj=2038;AN_asj=3322;AF_asj=0.613486;nhomalt_asj=622;AC_amr_male=3458;AN_amr_male=7744;AF_amr_male=0.446539;nhomalt_amr_male=775;nhomalt=17160;AC_amr_female=2742;AN_amr_female=5910;AF_amr_female=0.463959;nhomalt_amr_female=641;AC_sas_female=257;AN_sas_female=564;AF_sas_female=0.455674;nhomalt_sas_female=68;AC_fin=5373;AN_fin=10414;AF_fin=0.51594;nhomalt_fin=1384;AC_afr_female=7638;AN_afr_female=22654;AF_afr_female=0.337159;nhomalt_afr_female=1275;AC_sas_male=1139;AN_sas_male=2476;AF_sas_male=0.460016;nhomalt_sas_male=256;AC_amr=6200;AN_amr=13654;AF_amr=0.454079;nhomalt_amr=1416;AC_nfe=36891;AN_nfe=64530;AF_nfe=0.571688;nhomalt_nfe=10556;AC_eas=803;AN_eas=3122;AF_eas=0.257207;nhomalt_eas=104;AC_ami_male=278;AN_ami_male=430;AF_ami_male=0.646512;nhomalt_ami_male=93;AC_fin_female=1295;AN_fin_female=2504;AF_fin_female=0.517173;nhomalt_fin_female=329;faf95_afr=0.327629;faf99_afr=0.327629;faf95_sas=0.439182;faf99_sas=0.439183;faf95_adj=0.474292;faf99_adj=0.474293;faf95_amr=0.444635;faf99_amr=0.444635;faf95_nfe=0.5668;faf99_nfe=0.5668;faf95_eas=0.242461;faf99_eas=0.242461;vep=G|intron_variant|MODIFIER|TNNI3K|ENSG00000116783|Transcript|ENST00000326637|protein_coding||23/24|,G|intron_variant|MODIFIER|FPGT-TNNI3K|ENSG00000259030|Transcript|ENST00000557284|protein_coding||25/26|,G|intron_variant&NMD_transcript_variant|MODIFIER|FPGT-TNNI3K|ENSG00000259030|Transcript|ENST00000648585|nonsense_mediated_decay||28/29|,G|regulatory_region_variant|MODIFIER|||RegulatoryFeature|ENSR00000362078|promoter_flanking_region|||
chr1	74664605	rs12239912	T	C	72883100	PASS	AC=65996;AN=143070;AF=0.461285;variant_type=snv;n_alt_alleles=1;ReadPosRankSum=0.379;MQRankSum=-0.027;RAW_MQ=1.33573e+10;DP=3680516;MQ_DP=3710700;VarDP=3680516;MQ=59.9973;QD=19.8024;FS=9.64327e-16;SB=619110,638293,1202136,1220978;InbreedingCoeff=0.0194399;AS_VQSLOD=23.686;NEGATIVE_TRAIN_SITE;POSITIVE_TRAIN_SITE;culprit=AS_FS;SOR=0.678;AC_asj_female=940;AN_asj_female=1760;AF_asj_female=0.534091;nhomalt_asj_female=249;AC_eas_female=299;AN_eas_female=1446;AF_eas_female=0.206777;nhomalt_eas_female=31;AC_afr_male=7601;AN_afr_male=19302;AF_afr_male=0.393793;nhomalt_afr_male=1443;AC_female=34482;AN_female=73780;AF_female=0.467362;nhomalt_female=8250;AC_fin_male=3295;AN_fin_male=7924;AF_fin_male=0.415825;nhomalt_fin_male=701;AC_oth_female=512;AN_oth_female=1096;AF_oth_female=0.467153;nhomalt_oth_female=124;AC_ami=527;AN_ami=896;AF_ami=0.58817;nhomalt_ami=161;AC_oth=1023;AN_oth=2150;AF_oth=0.475814;nhomalt_oth=244;AC_male=31514;AN_male=69290;AF_male=0.454813;nhomalt_male=7307;AC_ami_female=266;AN_ami_female=466;AF_ami_female=0.570815;nhomalt_ami_female=79;AC_afr=16515;AN_afr=41984;AF_afr=0.393364;nhomalt_afr=3176;AC_eas_male=338;AN_eas_male=1678;AF_eas_male=0.20143;nhomalt_eas_male=35;AC_sas=1040;AN_sas=3044;AF_sas=0.341656;nhomalt_sas=174;AC_nfe_female=19390;AN_nfe_female=37368;AF_nfe_female=0.518893;nhomalt_nfe_female=5043;AC_asj_male=841;AN_asj_male=1562;AF_asj_male=0.538412;nhomalt_asj_male=216;AC_raw=66164;AN_raw=143364;AF_raw=0.461511;nhomalt_raw=15614;AC_oth_male=511;AN_oth_male=1054;AF_oth_male=0.48482;nhomalt_oth_male=120;AC_nfe_male=14062;AN_nfe_male=27150;AF_nfe_male=0.517937;nhomalt_nfe_male=3647;AC_asj=1781;AN_asj=3322;AF_asj=0.536123;nhomalt_asj=465;AC_amr_male=3750;AN_amr_male=7712;AF_amr_male=0.486255;nhomalt_amr_male=923;nhomalt=15557;AC_amr_female=2935;AN_amr_female=5904;AF_amr_female=0.497121;nhomalt_amr_female=738;AC_sas_female=185;AN_sas_female=566;AF_sas_female=0.326855;nhomalt_sas_female=34;AC_fin=4336;AN_fin=10416;AF_fin=0.416283;nhomalt_fin=920;AC_afr_female=8914;AN_afr_female=22682;AF_afr_female=0.392999;nhomalt_afr_female=1733;AC_sas_male=855;AN_sas_male=2478;AF_sas_male=0.345036;nhomalt_sas_male=140;AC_amr=6685;AN_amr=13616;AF_amr=0.490967;nhomalt_amr=1661;AC_nfe=33452;AN_nfe=64518;AF_nfe=0.518491;nhomalt_nfe=8690;AC_eas=637;AN_eas=3124;AF_eas=0.203905;nhomalt_eas=66;AC_ami_male=261;AN_ami_male=430;AF_ami_male=0.606977;nhomalt_ami_male=82;AC_fin_female=1041;AN_fin_female=2492;AF_fin_female=0.417737;nhomalt_fin_female=219;faf95_afr=0.388343;faf99_afr=0.388343;faf95_sas=0.324418;faf99_sas=0.324418;faf95_adj=0.458335;faf99_adj=0.458334;faf95_amr=0.48113;faf99_amr=0.481131;faf95_nfe=0.513836;faf99_nfe=0.513837;faf95_eas=0.190801;faf99_eas=0.190801;vep=C|intron_variant|MODIFIER|ERICH3|ENSG00000178965|Transcript|ENST00000326665|protein_coding||1/14|
chr1	74704459	rs6662846	A	C	54371600	PASS	AC=48980;AN=143006;AF=0.342503;variant_type=snv;n_alt_alleles=1;ReadPosRankSum=0.376;MQRankSum=0;RAW_MQ=1.03566e+10;DP=2853566;MQ_DP=2877104;VarDP=2853566;MQ=59.9971;QD=19.0539;FS=4.82164e-16;SB=542611,503962,939214,867779;InbreedingCoeff=0.104204;AS_VQSLOD=22.9722;POSITIVE_TRAIN_SITE;culprit=AS_FS;SOR=0.698;AC_asj_female=758;AN_asj_female=1760;AF_asj_female=0.430682;nhomalt_asj_female=170;AC_eas_female=175;AN_eas_female=1448;AF_eas_female=0.120856;nhomalt_eas_female=11;AC_afr_male=2491;AN_afr_male=19302;AF_afr_male=0.129054;nhomalt_afr_male=181;AC_female=25616;AN_female=73738;AF_female=0.347392;nhomalt_female=5391;AC_fin_male=2905;AN_fin_male=7902;AF_fin_male=0.367628;nhomalt_fin_male=508;AC_oth_female=398;AN_oth_female=1098;AF_oth_female=0.362477;nhomalt_oth_female=85;AC_ami=381;AN_ami=898;AF_ami=0.424276;nhomalt_ami=84;AC_oth=806;AN_oth=2152;AF_oth=0.374535;nhomalt_oth=162;AC_male=23364;AN_male=69268;AF_male=0.337299;nhomalt_male=4666;AC_ami_female=186;AN_ami_female=468;AF_ami_female=0.397436;nhomalt_ami_female=37;AC_afr=5580;AN_afr=41956;AF_afr=0.132996;nhomalt_afr=402;AC_eas_male=165;AN_eas_male=1676;AF_eas_male=0.0984487;nhomalt_eas_male=4;AC_sas=736;AN_sas=3040;AF_sas=0.242105;nhomalt_sas=86;AC_nfe_female=17659;AN_nfe_female=37346;AF_nfe_female=0.472848;nhomalt_nfe_female=4229;AC_asj_male=661;AN_asj_male=1558;AF_asj_male=0.424262;nhomalt_asj_male=134;AC_raw=49107;AN_raw=143318;AF_raw=0.342644;nhomalt_raw=10095;AC_oth_male=408;AN_oth_male=1054;AF_oth_male=0.387097;nhomalt_oth_male=77;AC_nfe_male=12886;AN_nfe_male=27146;AF_nfe_male=0.474692;nhomalt_nfe_male=3057;AC_asj=1419;AN_asj=3318;AF_asj=0.427667;nhomalt_asj=304;AC_amr_male=3050;AN_amr_male=7726;AF_amr_male=0.394771;nhomalt_amr_male=587;nhomalt=10057;AC_amr_female=2304;AN_amr_female=5900;AF_amr_female=0.390508;nhomalt_amr_female=448;AC_sas_female=133;AN_sas_female=566;AF_sas_female=0.234982;nhomalt_sas_female=15;AC_fin=3819;AN_fin=10400;AF_fin=0.367212;nhomalt_fin=683;AC_afr_female=3089;AN_afr_female=22654;AF_afr_female=0.136356;nhomalt_afr_female=221;AC_sas_male=603;AN_sas_male=2474;AF_sas_male=0.243735;nhomalt_sas_male=71;AC_amr=5354;AN_amr=13626;AF_amr=0.392925;nhomalt_amr=1035;AC_nfe=30545;AN_nfe=64492;AF_nfe=0.473625;nhomalt_nfe=7286;AC_eas=340;AN_eas=3124;AF_eas=0.108835;nhomalt_eas=15;AC_ami_male=195;AN_ami_male=430;AF_ami_male=0.453488;nhomalt_ami_male=47;AC_fin_female=914;AN_fin_female=2498;AF_fin_female=0.365893;nhomalt_fin_female=175;faf95_afr=0.130081;faf99_afr=0.130081;faf95_sas=0.227615;faf99_sas=0.227615;faf95_adj=0.339961;faf99_adj=0.339961;faf95_amr=0.384133;faf99_amr=0.384134;faf95_nfe=0.469175;faf99_nfe=0.469175;faf95_eas=0.0993108;faf99_eas=0.0993109;vep=C|downstream_gene_variant|MODIFIER|CRYZ|ENSG00000116791|Transcript|ENST00000340866|protein_coding|||,C|downstream_gene_variant|MODIFIER|CRYZ|ENSG00000116791|Transcript|ENST00000370870|protein_coding|||,C|downstream_gene_variant|MODIFIER|CRYZ|ENSG00000116791|Transcript|ENST00000370871|protein_coding|||,C|downstream_gene_variant|MODIFIER|CRYZ|ENSG00000116791|Transcript|ENST00000370872|protein_coding|||,C|downstream_gene_variant|MODIFIER|CRYZ|ENSG00000116791|Transcript|ENST00000417775|protein_coding|||,C|downstream_gene_variant|MODIFIER|CRYZ|ENSG00000116791|Transcript|ENST00000492102|processed_transcript|||
chr1	75304940	rs1249675	C	T	90024600	PASS	AC=83634;AN=142932;AF=0.585131;variant_type=snv;n_alt_alleles=1;ReadPosRankSum=0.356;MQRankSum=-0.023;RAW_MQ=1.49025e+10;DP=4099085;MQ_DP=4139953;VarDP=4099085;MQ=59.9974;QD=21.9621;FS=0;SB=551204,634966,1342889,1570026;InbreedingCoeff=0.0185725;AS_VQSLOD=22.6904;culprit=AS_FS;SOR=0.708;AC_asj_female=986;AN_asj_female=1758;AF_asj_female=0.560865;nhomalt_asj_female=282;AC_eas_female=1199;AN_eas_female=1442;AF_eas_female=0.831484;nhomalt_eas_female=499;AC_afr_male=11939;AN_afr_male=19266;AF_afr_male=0.619693;nhomalt_afr_male=3663;AC_female=42659;AN_female=73676;AF_female=0.579008;nhomalt_female=12532;AC_fin_male=4932;AN_fin_male=7898;AF_fin_male=0.624462;nhomalt_fin_male=1529;AC_oth_female=657;AN_oth_female=1096;AF_oth_female=0.599453;nhomalt_oth_female=206;AC_ami=458;AN_ami=898;AF_ami=0.510022;nhomalt_ami=121;AC_oth=1294;AN_oth=2150;AF_oth=0.60186;nhomalt_oth=414;AC_male=40975;AN_male=69256;AF_male=0.591645;nhomalt_male=12252;AC_ami_female=235;AN_ami_female=468;AF_ami_female=0.502137;nhomalt_ami_female=63;AC_afr=25952;AN_afr=41878;AF_afr=0.619705;nhomalt_afr=8036;AC_eas_male=1449;AN_eas_male=1686;AF_eas_male=0.859431;nhomalt_eas_male=620;AC_sas=1475;AN_sas=3040;AF_sas=0.485197;nhomalt_sas=346;AC_nfe_female=19972;AN_nfe_female=37336;AF_nfe_female=0.534926;nhomalt_nfe_female=5353;AC_asj_male=825;AN_asj_male=1556;AF_asj_male=0.530206;nhomalt_asj_male=217;AC_raw=83868;AN_raw=143326;AF_raw=0.585156;nhomalt_raw=24861;AC_oth_male=637;AN_oth_male=1054;AF_oth_male=0.604364;nhomalt_oth_male=208;AC_nfe_male=14624;AN_nfe_male=27142;AF_nfe_male=0.538796;nhomalt_nfe_male=3961;AC_asj=1811;AN_asj=3314;AF_asj=0.54647;nhomalt_asj=499;AC_amr_male=5130;AN_amr_male=7746;AF_amr_male=0.662277;nhomalt_amr_male=1699;nhomalt=24784;AC_amr_female=3790;AN_amr_female=5902;AF_amr_female=0.642155;nhomalt_amr_female=1228;AC_sas_female=259;AN_sas_female=562;AF_sas_female=0.460854;nhomalt_sas_female=49;AC_fin=6480;AN_fin=10398;AF_fin=0.623197;nhomalt_fin=2008;AC_afr_female=14013;AN_afr_female=22612;AF_afr_female=0.619715;nhomalt_afr_female=4373;AC_sas_male=1216;AN_sas_male=2478;AF_sas_male=0.490718;nhomalt_sas_male=297;AC_amr=8920;AN_amr=13648;AF_amr=0.653576;nhomalt_amr=2927;AC_nfe=34596;AN_nfe=64478;AF_nfe=0.536555;nhomalt_nfe=9314;AC_eas=2648;AN_eas=3128;AF_eas=0.846547;nhomalt_eas=1119;AC_ami_male=223;AN_ami_male=430;AF_ami_male=0.518605;nhomalt_ami_male=58;AC_fin_female=1548;AN_fin_female=2500;AF_fin_female=0.6192;nhomalt_fin_female=479;faf95_afr=0.613391;faf99_afr=0.613391;faf95_sas=0.464606;faf99_sas=0.464606;faf95_adj=0.581807;faf99_adj=0.581807;faf95_amr=0.642234;faf99_amr=0.642234;faf95_nfe=0.531818;faf99_nfe=0.531818;faf95_eas=0.81967;faf99_eas=0.81967;vep=T|intron_variant|MODIFIER|SLC44A5|ENSG00000137968|Transcript|ENST00000370855|protein_coding||4/23|,T|intron_variant|MODIFIER|SLC44A5|ENSG00000137968|Transcript|ENST00000370859|protein_coding||4/23|,T|intron_variant&non_coding_transcript_variant|MODIFIER|SLC44A5|ENSG00000137968|Transcript|ENST00000469525|processed_transcript||6/9|
chr1	76132524	rs289697	C	T	74525300	PASS	AC=70167;AN=142984;AF=0.490733;variant_type=snv;n_alt_alleles=1;ReadPosRankSum=0.354;MQRankSum=0;RAW_MQ=1.33701e+10;DP=3682217;MQ_DP=3714242;VarDP=3682217;MQ=59.9974;QD=20.2392;FS=0;SB=635743,601656,1251723,1193095;InbreedingCoeff=0.0159287;AS_VQSLOD=23.7713;POSITIVE_TRAIN_SITE;culprit=AS_FS;SOR=0.686;AC_asj_female=839;AN_asj_female=1756;AF_asj_female=0.47779;nhomalt_asj_female=203;AC_eas_female=1176;AN_eas_female=1448;AF_eas_female=0.812155;nhomalt_eas_female=485;AC_afr_male=10087;AN_afr_male=19278;AF_afr_male=0.523239;nhomalt_afr_male=2615;AC_female=36130;AN_female=73710;AF_female=0.490164;nhomalt_female=8995;AC_fin_male=4220;AN_fin_male=7932;AF_fin_male=0.532022;nhomalt_fin_male=1144;AC_oth_female=584;AN_oth_female=1096;AF_oth_female=0.532847;nhomalt_oth_female=159;AC_ami=370;AN_ami=896;AF_ami=0.412946;nhomalt_ami=80;AC_oth=1096;AN_oth=2150;AF_oth=0.509767;nhomalt_oth=294;AC_male=34037;AN_male=69274;AF_male=0.491339;nhomalt_male=8496;AC_ami_female=185;AN_ami_female=470;AF_ami_female=0.393617;nhomalt_ami_female=36;AC_afr=21821;AN_afr=41896;AF_afr=0.520837;nhomalt_afr=5703;AC_eas_male=1387;AN_eas_male=1682;AF_eas_male=0.824614;nhomalt_eas_male=570;AC_sas=1264;AN_sas=3040;AF_sas=0.415789;nhomalt_sas=264;AC_nfe_female=17555;AN_nfe_female=37358;AF_nfe_female=0.469913;nhomalt_nfe_female=4078;AC_asj_male=698;AN_asj_male=1560;AF_asj_male=0.447436;nhomalt_asj_male=165;AC_raw=70349;AN_raw=143318;AF_raw=0.490859;nhomalt_raw=17551;AC_oth_male=512;AN_oth_male=1054;AF_oth_male=0.485769;nhomalt_oth_male=135;AC_nfe_male=12743;AN_nfe_male=27130;AF_nfe_male=0.469701;nhomalt_nfe_male=2962;AC_asj=1537;AN_asj=3316;AF_asj=0.46351;nhomalt_asj=368;AC_amr_male=3168;AN_amr_male=7736;AF_amr_male=0.409514;nhomalt_amr_male=639;nhomalt=17491;AC_amr_female=2496;AN_amr_female=5900;AF_amr_female=0.423051;nhomalt_amr_female=528;AC_sas_female=227;AN_sas_female=564;AF_sas_female=0.402482;nhomalt_sas_female=42;AC_fin=5554;AN_fin=10432;AF_fin=0.5324;nhomalt_fin=1520;AC_afr_female=11734;AN_afr_female=22618;AF_afr_female=0.51879;nhomalt_afr_female=3088;AC_sas_male=1037;AN_sas_male=2476;AF_sas_male=0.418821;nhomalt_sas_male=222;AC_amr=5664;AN_amr=13636;AF_amr=0.415371;nhomalt_amr=1167;AC_nfe=30298;AN_nfe=64488;AF_nfe=0.469824;nhomalt_nfe=7040;AC_eas=2563;AN_eas=3130;AF_eas=0.81885;nhomalt_eas=1055;AC_ami_male=185;AN_ami_male=426;AF_ami_male=0.434272;nhomalt_ami_male=44;AC_fin_female=1334;AN_fin_female=2500;AF_fin_female=0.5336;nhomalt_fin_female=376;faf95_afr=0.515051;faf99_afr=0.515051;faf95_sas=0.396741;faf99_sas=0.396741;faf95_adj=0.48769;faf99_adj=0.487689;faf95_amr=0.406335;faf99_amr=0.406334;faf95_nfe=0.465392;faf99_nfe=0.465393;faf95_eas=0.792427;faf99_eas=0.792427;vep=T|intron_variant|MODIFIER|ST6GALNAC3|ENSG00000184005|Transcript|ENST00000328299|protein_coding||1/4|
chr1	76461989	rs7413797	C	T	75572700	PASS	AC=70155;AN=142912;AF=0.490896;variant_type=snv;n_alt_alleles=1;ReadPosRankSum=0.337;MQRankSum=-0.014;RAW_MQ=1.24142e+10;DP=3419160;MQ_DP=3448670;VarDP=3419160;MQ=59.9976;QD=22.1027;FS=0;SB=520546,466936,1277413,1154268;InbreedingCoeff=0.186005;AS_VQSLOD=23.6152;NEGATIVE_TRAIN_SITE;POSITIVE_TRAIN_SITE;culprit=AS_FS;SOR=0.686;AC_asj_female=1008;AN_asj_female=1762;AF_asj_female=0.572077;nhomalt_asj_female=279;AC_eas_female=749;AN_eas_female=1436;AF_eas_female=0.521588;nhomalt_eas_female=191;AC_afr_male=3104;AN_afr_male=19264;AF_afr_male=0.16113;nhomalt_afr_male=284;AC_female=36032;AN_female=73678;AF_female=0.489047;nhomalt_female=10574;AC_fin_male=5214;AN_fin_male=7930;AF_fin_male=0.657503;nhomalt_fin_male=1700;AC_oth_female=565;AN_oth_female=1096;AF_oth_female=0.515511;nhomalt_oth_female=149;AC_ami=593;AN_ami=898;AF_ami=0.660356;nhomalt_ami=192;AC_oth=1085;AN_oth=2146;AF_oth=0.505592;nhomalt_oth=280;AC_male=34123;AN_male=69234;AF_male=0.492865;nhomalt_male=9967;AC_ami_female=299;AN_ami_female=468;AF_ami_female=0.638889;nhomalt_ami_female=92;AC_afr=6930;AN_afr=41884;AF_afr=0.165457;nhomalt_afr=631;AC_eas_male=896;AN_eas_male=1678;AF_eas_male=0.533969;nhomalt_eas_male=236;AC_sas=1596;AN_sas=3040;AF_sas=0.525;nhomalt_sas=423;AC_nfe_female=24244;AN_nfe_female=37334;AF_nfe_female=0.649381;nhomalt_nfe_female=7894;AC_asj_male=892;AN_asj_male=1562;AF_asj_male=0.571063;nhomalt_asj_male=254;AC_raw=70346;AN_raw=143332;AF_raw=0.490791;nhomalt_raw=20594;AC_oth_male=520;AN_oth_male=1050;AF_oth_male=0.495238;nhomalt_oth_male=131;AC_nfe_male=17452;AN_nfe_male=27128;AF_nfe_male=0.643321;nhomalt_nfe_male=5627;AC_asj=1900;AN_asj=3324;AF_asj=0.5716;nhomalt_asj=533;AC_amr_male=4452;AN_amr_male=7716;AF_amr_male=0.576983;nhomalt_amr_male=1284;nhomalt=20541;AC_amr_female=3435;AN_amr_female=5894;AF_amr_female=0.582796;nhomalt_amr_female=1029;AC_sas_female=297;AN_sas_female=564;AF_sas_female=0.526596;nhomalt_sas_female=72;AC_fin=6823;AN_fin=10434;AF_fin=0.65392;nhomalt_fin=2221;AC_afr_female=3826;AN_afr_female=22620;AF_afr_female=0.169142;nhomalt_afr_female=347;AC_sas_male=1299;AN_sas_male=2476;AF_sas_male=0.524637;nhomalt_sas_male=351;AC_amr=7887;AN_amr=13610;AF_amr=0.5795;nhomalt_amr=2313;AC_nfe=41696;AN_nfe=64462;AF_nfe=0.646831;nhomalt_nfe=13521;AC_eas=1645;AN_eas=3114;AF_eas=0.528259;nhomalt_eas=427;AC_ami_male=294;AN_ami_male=430;AF_ami_male=0.683721;nhomalt_ami_male=100;AC_fin_female=1609;AN_fin_female=2504;AF_fin_female=0.642572;nhomalt_fin_female=521;faf95_afr=0.162201;faf99_afr=0.162201;faf95_sas=0.503573;faf99_sas=0.503573;faf95_adj=0.487852;faf99_adj=0.487851;faf95_amr=0.568809;faf99_amr=0.568809;faf95_nfe=0.641628;faf99_nfe=0.641628;faf95_eas=0.507019;faf99_eas=0.507019;vep=T|intron_variant|MODIFIER|ST6GALNAC3|ENSG00000184005|Transcript|ENST00000328299|protein_coding||3/4|,T|intron_variant&non_coding_transcript_variant|MODIFIER|ST6GALNAC3|ENSG00000184005|Transcript|ENST00000464140|processed_transcript||2/2|
chr1	76673219	rs689423	A	G	65974300	PASS	AC=68300;AN=142964;AF=0.477743;variant_type=snv;n_alt_alleles=1;ReadPosRankSum=0.311;MQRankSum=-0.012;RAW_MQ=1.25543e+10;DP=3433991;MQ_DP=3487764;VarDP=3433991;MQ=59.9961;QD=19.2121;FS=0;SB=558922,597216,1113356,1164497;InbreedingCoeff=0.0602138;AS_VQSLOD=23.0683;POSITIVE_TRAIN_SITE;culprit=AS_FS;SOR=0.672;AC_asj_female=700;AN_asj_female=1760;AF_asj_female=0.397727;nhomalt_asj_female=141;AC_eas_female=335;AN_eas_female=1444;AF_eas_female=0.231994;nhomalt_eas_female=38;AC_afr_male=12624;AN_afr_male=19270;AF_afr_male=0.655112;nhomalt_afr_male=4149;AC_female=35454;AN_female=73700;AF_female=0.481058;nhomalt_female=9059;AC_fin_male=3169;AN_fin_male=7904;AF_fin_male=0.400936;nhomalt_fin_male=646;AC_oth_female=492;AN_oth_female=1098;AF_oth_female=0.448087;nhomalt_oth_female=114;AC_ami=453;AN_ami=900;AF_ami=0.503333;nhomalt_ami=117;AC_oth=950;AN_oth=2152;AF_oth=0.44145;nhomalt_oth=219;AC_male=32846;AN_male=69264;AF_male=0.474215;nhomalt_male=8325;AC_ami_female=225;AN_ami_female=470;AF_ami_female=0.478723;nhomalt_ami_female=54;AC_afr=27442;AN_afr=41880;AF_afr=0.655253;nhomalt_afr=9005;AC_eas_male=415;AN_eas_male=1680;AF_eas_male=0.247024;nhomalt_eas_male=46;AC_sas=1128;AN_sas=3034;AF_sas=0.371786;nhomalt_sas=205;AC_nfe_female=14986;AN_nfe_female=37360;AF_nfe_female=0.401124;nhomalt_nfe_female=2995;AC_asj_male=619;AN_asj_male=1560;AF_asj_male=0.396795;nhomalt_asj_male=124;AC_raw=68533;AN_raw=143332;AF_raw=0.478142;nhomalt_raw=17461;AC_oth_male=458;AN_oth_male=1054;AF_oth_male=0.434535;nhomalt_oth_male=105;AC_nfe_male=10853;AN_nfe_male=27150;AF_nfe_male=0.399742;nhomalt_nfe_male=2196;AC_asj=1319;AN_asj=3320;AF_asj=0.397289;nhomalt_asj=265;AC_amr_male=3558;AN_amr_male=7742;AF_amr_male=0.459571;nhomalt_amr_male=823;nhomalt=17384;AC_amr_female=2704;AN_amr_female=5894;AF_amr_female=0.458772;nhomalt_amr_female=620;AC_sas_female=206;AN_sas_female=560;AF_sas_female=0.367857;nhomalt_sas_female=32;AC_fin=4157;AN_fin=10408;AF_fin=0.399404;nhomalt_fin=855;AC_afr_female=14818;AN_afr_female=22610;AF_afr_female=0.655374;nhomalt_afr_female=4856;AC_sas_male=922;AN_sas_male=2474;AF_sas_male=0.372676;nhomalt_sas_male=173;AC_amr=6262;AN_amr=13636;AF_amr=0.459226;nhomalt_amr=1443;AC_nfe=25839;AN_nfe=64510;AF_nfe=0.400543;nhomalt_nfe=5191;AC_eas=750;AN_eas=3124;AF_eas=0.240077;nhomalt_eas=84;AC_ami_male=228;AN_ami_male=430;AF_ami_male=0.530233;nhomalt_ami_male=63;AC_fin_female=988;AN_fin_female=2504;AF_fin_female=0.394569;nhomalt_fin_female=209;faf95_afr=0.64876;faf99_afr=0.64876;faf95_sas=0.353767;faf99_sas=0.353767;faf95_adj=0.47474;faf99_adj=0.474739;faf95_amr=0.449722;faf99_amr=0.449722;faf95_nfe=0.396452;faf99_nfe=0.396452;faf95_eas=0.225841;faf99_eas=0.225841;vep=G|intergenic_variant|MODIFIER|||Intergenic|||||
chr1	76939599	rs1252593	C	T	89688200	PASS	AC=82506;AN=142946;AF=0.577183;variant_type=snv;n_alt_alleles=1;ReadPosRankSum=0.317;MQRankSum=-0.014;RAW_MQ=1.50114e+10;DP=4137935;MQ_DP=4170190;VarDP=4137935;MQ=59.9974;QD=21.6746;FS=4.82164e-16;SB=620910,611812,1459966,1445247;InbreedingCoeff=0.0134099;AS_VQSLOD=24.3942;POSITIVE_TRAIN_SITE;culprit=AS_FS;SOR=0.689;AC_asj_female=863;AN_asj_female=1760;AF_asj_female=0.490341;nhomalt_asj_female=223;AC_eas_female=692;AN_eas_female=1432;AF_eas_female=0.48324;nhomalt_eas_female=152;AC_afr_male=11202;AN_afr_male=19290;AF_afr_male=0.580715;nhomalt_afr_male=3239;AC_female=42460;AN_female=73692;AF_female=0.576182;nhomalt_female=12318;AC_fin_male=5098;AN_fin_male=7934;AF_fin_male=0.642551;nhomalt_fin_male=1653;AC_oth_female=613;AN_oth_female=1094;AF_oth_female=0.560329;nhomalt_oth_female=173;AC_ami=418;AN_ami=896;AF_ami=0.466518;nhomalt_ami=104;AC_oth=1175;AN_oth=2144;AF_oth=0.548041;nhomalt_oth=329;AC_male=40046;AN_male=69254;AF_male=0.578248;nhomalt_male=11718;AC_ami_female=226;AN_ami_female=468;AF_ami_female=0.482906;nhomalt_ami_female=54;AC_afr=24417;AN_afr=41928;AF_afr=0.582355;nhomalt_afr=7117;AC_eas_male=732;AN_eas_male=1654;AF_eas_male=0.442563;nhomalt_eas_male=180;AC_sas=1878;AN_sas=3038;AF_sas=0.61817;nhomalt_sas=588;AC_nfe_female=21758;AN_nfe_female=37334;AF_nfe_female=0.582793;nhomalt_nfe_female=6372;AC_asj_male=775;AN_asj_male=1562;AF_asj_male=0.496159;nhomalt_asj_male=193;AC_raw=82746;AN_raw=143358;AF_raw=0.577198;nhomalt_raw=24115;AC_oth_male=562;AN_oth_male=1050;AF_oth_male=0.535238;nhomalt_oth_male=156;AC_nfe_male=15836;AN_nfe_male=27130;AF_nfe_male=0.583708;nhomalt_nfe_male=4660;AC_asj=1638;AN_asj=3322;AF_asj=0.493076;nhomalt_asj=416;AC_amr_male=4121;AN_amr_male=7732;AF_amr_male=0.53298;nhomalt_amr_male=1109;nhomalt=24036;AC_amr_female=3121;AN_amr_female=5896;AF_amr_female=0.529342;nhomalt_amr_female=840;AC_sas_female=350;AN_sas_female=564;AF_sas_female=0.620567;nhomalt_sas_female=110;AC_fin=6720;AN_fin=10440;AF_fin=0.643678;nhomalt_fin=2169;AC_afr_female=13215;AN_afr_female=22638;AF_afr_female=0.583753;nhomalt_afr_female=3878;AC_sas_male=1528;AN_sas_male=2474;AF_sas_male=0.617623;nhomalt_sas_male=478;AC_amr=7242;AN_amr=13628;AF_amr=0.531406;nhomalt_amr=1949;AC_nfe=37594;AN_nfe=64464;AF_nfe=0.583178;nhomalt_nfe=11032;AC_eas=1424;AN_eas=3086;AF_eas=0.461439;nhomalt_eas=332;AC_ami_male=192;AN_ami_male=428;AF_ami_male=0.448598;nhomalt_ami_male=50;AC_fin_female=1622;AN_fin_female=2506;AF_fin_female=0.647247;nhomalt_fin_female=516;faf95_afr=0.576238;faf99_afr=0.576238;faf95_sas=0.594894;faf99_sas=0.594895;faf95_adj=0.573882;faf99_adj=0.573881;faf95_amr=0.521176;faf99_amr=0.521176;faf95_nfe=0.578239;faf99_nfe=0.57824;faf95_eas=0.44151;faf99_eas=0.44151;vep=T|intron_variant&NMD_transcript_variant|MODIFIER|ST6GALNAC5|ENSG00000117069|Transcript|ENST00000318803|nonsense_mediated_decay||2/4|,T|intron_variant|MODIFIER|ST6GALNAC5|ENSG00000117069|Transcript|ENST00000477717|protein_coding||2/4|,T|regulatory_region_variant|MODIFIER|||RegulatoryFeature|ENSR00000362437|promoter_flanking_region|||
chr1	77082146	rs199675	C	T	62290100	PASS	AC=58389;AN=143078;AF=0.408092;variant_type=snv;n_alt_alleles=1;ReadPosRankSum=0.398;MQRankSum=-0.027;RAW_MQ=1.17432e+10;DP=3235772;MQ_DP=3262251;VarDP=3235772;MQ=59.9978;QD=19.2505;FS=0;SB=590115,574324,1052802,1018531;InbreedingCoeff=0.0620747;AS_VQSLOD=22.6657;POSITIVE_TRAIN_SITE;culprit=AS_FS;SOR=0.699;AC_asj_female=746;AN_asj_female=1760;AF_asj_female=0.423864;nhomalt_asj_female=158;AC_eas_female=665;AN_eas_female=1448;AF_eas_female=0.459254;nhomalt_eas_female=154;AC_afr_male=11374;AN_afr_male=19288;AF_afr_male=0.589693;nhomalt_afr_male=3344;AC_female=30271;AN_female=73790;AF_female=0.410232;nhomalt_female=6710;AC_fin_male=2184;AN_fin_male=7912;AF_fin_male=0.276036;nhomalt_fin_male=294;AC_oth_female=474;AN_oth_female=1100;AF_oth_female=0.430909;nhomalt_oth_female=117;AC_ami=344;AN_ami=900;AF_ami=0.382222;nhomalt_ami=54;AC_oth=946;AN_oth=2150;AF_oth=0.44;nhomalt_oth=227;AC_male=28118;AN_male=69288;AF_male=0.405813;nhomalt_male=6271;AC_ami_female=186;AN_ami_female=470;AF_ami_female=0.395745;nhomalt_ami_female=31;AC_afr=24587;AN_afr=41954;AF_afr=0.586047;nhomalt_afr=7163;AC_eas_male=769;AN_eas_male=1680;AF_eas_male=0.457738;nhomalt_eas_male=188;AC_sas=1281;AN_sas=3036;AF_sas=0.421937;nhomalt_sas=279;AC_nfe_female=12015;AN_nfe_female=37374;AF_nfe_female=0.32148;nhomalt_nfe_female=1933;AC_asj_male=695;AN_asj_male=1560;AF_asj_male=0.445513;nhomalt_asj_male=178;AC_raw=58528;AN_raw=143350;AF_raw=0.408287;nhomalt_raw=13023;AC_oth_male=472;AN_oth_male=1050;AF_oth_male=0.449524;nhomalt_oth_male=110;AC_nfe_male=8817;AN_nfe_male=27160;AF_nfe_male=0.324632;nhomalt_nfe_male=1457;AC_asj=1441;AN_asj=3320;AF_asj=0.434036;nhomalt_asj=336;AC_amr_male=2595;AN_amr_male=7732;AF_amr_male=0.335618;nhomalt_amr_male=449;nhomalt=12981;AC_amr_female=2091;AN_amr_female=5910;AF_amr_female=0.353807;nhomalt_amr_female=362;AC_sas_female=227;AN_sas_female=560;AF_sas_female=0.405357;nhomalt_sas_female=51;AC_fin=2838;AN_fin=10414;AF_fin=0.272518;nhomalt_fin=379;AC_afr_female=13213;AN_afr_female=22666;AF_afr_female=0.582944;nhomalt_afr_female=3819;AC_sas_male=1054;AN_sas_male=2476;AF_sas_male=0.425687;nhomalt_sas_male=228;AC_amr=4686;AN_amr=13642;AF_amr=0.343498;nhomalt_amr=811;AC_nfe=20832;AN_nfe=64534;AF_nfe=0.322807;nhomalt_nfe=3390;AC_eas=1434;AN_eas=3128;AF_eas=0.45844;nhomalt_eas=342;AC_ami_male=158;AN_ami_male=430;AF_ami_male=0.367442;nhomalt_ami_male=23;AC_fin_female=654;AN_fin_female=2502;AF_fin_female=0.261391;nhomalt_fin_female=85;faf95_afr=0.579912;faf99_afr=0.579912;faf95_sas=0.402735;faf99_sas=0.402734;faf95_adj=0.405318;faf99_adj=0.405317;faf95_amr=0.335285;faf99_amr=0.335286;faf95_nfe=0.319136;faf99_nfe=0.319136;faf95_eas=0.43871;faf99_eas=0.43871;vep=T|downstream_gene_variant|MODIFIER|AL035409.1|ENSG00000230498|Transcript|ENST00000454305|antisense|||,T|regulatory_region_variant|MODIFIER|||RegulatoryFeature|ENSR00000362481|promoter_flanking_region|||
chr1	77235243	rs11162297	G	A	74789600	PASS	AC=66536;AN=142938;AF=0.465489;variant_type=snv;n_alt_alleles=1;ReadPosRankSum=0.347;MQRankSum=-0.037;RAW_MQ=1.35303e+10;DP=3726676;MQ_DP=3758834;VarDP=3726676;MQ=59.9966;QD=20.0687;FS=0;SB=613203,645275,1211791,1256407;InbreedingCoeff=0.0155085;AS_VQSLOD=23.6295;POSITIVE_TRAIN_SITE;culprit=AS_FS;SOR=0.678;AC_asj_female=998;AN_asj_female=1762;AF_asj_female=0.566402;nhomalt_asj_female=286;AC_eas_female=602;AN_eas_female=1446;AF_eas_female=0.416321;nhomalt_eas_female=129;AC_afr_male=7401;AN_afr_male=19272;AF_afr_male=0.384029;nhomalt_afr_male=1367;AC_female=34222;AN_female=73714;AF_female=0.464254;nhomalt_female=8132;AC_fin_male=3480;AN_fin_male=7868;AF_fin_male=0.442298;nhomalt_fin_male=793;AC_oth_female=541;AN_oth_female=1100;AF_oth_female=0.491818;nhomalt_oth_female=143;AC_ami=511;AN_ami=900;AF_ami=0.567778;nhomalt_ami=150;AC_oth=1040;AN_oth=2152;AF_oth=0.483271;nhomalt_oth=261;AC_male=32314;AN_male=69224;AF_male=0.466803;nhomalt_male=7622;AC_ami_female=263;AN_ami_female=470;AF_ami_female=0.559574;nhomalt_ami_female=76;AC_afr=15844;AN_afr=41892;AF_afr=0.378211;nhomalt_afr=2939;AC_eas_male=636;AN_eas_male=1678;AF_eas_male=0.379023;nhomalt_eas_male=121;AC_sas=1647;AN_sas=3048;AF_sas=0.540354;nhomalt_sas=431;AC_nfe_female=18761;AN_nfe_female=37354;AF_nfe_female=0.502249;nhomalt_nfe_female=4716;AC_asj_male=919;AN_asj_male=1562;AF_asj_male=0.588348;nhomalt_asj_male=276;AC_raw=66678;AN_raw=143302;AF_raw=0.465297;nhomalt_raw=15789;AC_oth_male=499;AN_oth_male=1052;AF_oth_male=0.474335;nhomalt_oth_male=118;AC_nfe_male=13673;AN_nfe_male=27146;AF_nfe_male=0.503684;nhomalt_nfe_male=3433;AC_asj=1917;AN_asj=3324;AF_asj=0.576715;nhomalt_asj=562;AC_amr_male=4129;AN_amr_male=7734;AF_amr_male=0.533876;nhomalt_amr_male=1094;nhomalt=15754;AC_amr_female=3200;AN_amr_female=5898;AF_amr_female=0.542557;nhomalt_amr_female=878;AC_sas_female=318;AN_sas_female=566;AF_sas_female=0.561837;nhomalt_sas_female=85;AC_fin=4576;AN_fin=10366;AF_fin=0.441443;nhomalt_fin=1040;AC_afr_female=8443;AN_afr_female=22620;AF_afr_female=0.373254;nhomalt_afr_female=1572;AC_sas_male=1329;AN_sas_male=2482;AF_sas_male=0.535455;nhomalt_sas_male=346;AC_amr=7329;AN_amr=13632;AF_amr=0.537632;nhomalt_amr=1972;AC_nfe=32434;AN_nfe=64500;AF_nfe=0.502853;nhomalt_nfe=8149;AC_eas=1238;AN_eas=3124;AF_eas=0.396287;nhomalt_eas=250;AC_ami_male=248;AN_ami_male=430;AF_ami_male=0.576744;nhomalt_ami_male=74;AC_fin_female=1096;AN_fin_female=2498;AF_fin_female=0.438751;nhomalt_fin_female=247;faf95_afr=0.373282;faf99_afr=0.373281;faf95_sas=0.518641;faf99_sas=0.518641;faf95_adj=0.462524;faf99_adj=0.462524;faf95_amr=0.527344;faf99_amr=0.527343;faf95_nfe=0.498268;faf99_nfe=0.498268;faf95_eas=0.377944;faf99_eas=0.377944;vep=A|intergenic_variant|MODIFIER|||Intergenic|||||
chr1	78284224	rs6424762	C	A	69746800	PASS	AC=62394;AN=143060;AF=0.436139;variant_type=snv;n_alt_alleles=1;ReadPosRankSum=0.347;MQRankSum=-0.019;RAW_MQ=1.25404e+10;DP=3455939;MQ_DP=3483750;VarDP=3455939;MQ=59.9974;QD=20.1817;FS=0;SB=552475,601952,1101418,1200094;InbreedingCoeff=0.097218;AS_VQSLOD=23.809;POSITIVE_TRAIN_SITE;culprit=AS_FS;SOR=0.693;AC_asj_female=996;AN_asj_female=1762;AF_asj_female=0.565267;nhomalt_asj_female=295;AC_eas_female=298;AN_eas_female=1446;AF_eas_female=0.206086;nhomalt_eas_female=31;AC_afr_male=4310;AN_afr_male=19292;AF_afr_male=0.223409;nhomalt_afr_male=486;AC_female=32296;AN_female=73748;AF_female=0.437924;nhomalt_female=8033;AC_fin_male=3727;AN_fin_male=7942;AF_fin_male=0.469277;nhomalt_fin_male=879;AC_oth_female=482;AN_oth_female=1098;AF_oth_female=0.43898;nhomalt_oth_female=111;AC_ami=379;AN_ami=898;AF_ami=0.422049;nhomalt_ami=83;AC_oth=944;AN_oth=2148;AF_oth=0.439479;nhomalt_oth=220;AC_male=30098;AN_male=69312;AF_male=0.434239;nhomalt_male=7287;AC_ami_female=191;AN_ami_female=468;AF_ami_female=0.40812;nhomalt_ami_female=41;AC_afr=9461;AN_afr=41928;AF_afr=0.225649;nhomalt_afr=1114;AC_eas_male=375;AN_eas_male=1678;AF_eas_male=0.22348;nhomalt_eas_male=46;AC_sas=1483;AN_sas=3044;AF_sas=0.487188;nhomalt_sas=359;AC_nfe_female=20947;AN_nfe_female=37374;AF_nfe_female=0.56047;nhomalt_nfe_female=5913;AC_asj_male=897;AN_asj_male=1562;AF_asj_male=0.574264;nhomalt_asj_male=258;AC_raw=62512;AN_raw=143346;AF_raw=0.436092;nhomalt_raw=15344;AC_oth_male=462;AN_oth_male=1050;AF_oth_male=0.44;nhomalt_oth_male=109;AC_nfe_male=15219;AN_nfe_male=27158;AF_nfe_male=0.560387;nhomalt_nfe_male=4291;AC_asj=1893;AN_asj=3324;AF_asj=0.569495;nhomalt_asj=553;AC_amr_male=3717;AN_amr_male=7720;AF_amr_male=0.481477;nhomalt_amr_male=886;nhomalt=15320;AC_amr_female=2786;AN_amr_female=5902;AF_amr_female=0.472043;nhomalt_amr_female=679;AC_sas_female=280;AN_sas_female=564;AF_sas_female=0.496454;nhomalt_sas_female=69;AC_fin=4892;AN_fin=10440;AF_fin=0.468582;nhomalt_fin=1145;AC_afr_female=5151;AN_afr_female=22636;AF_afr_female=0.227558;nhomalt_afr_female=628;AC_sas_male=1203;AN_sas_male=2480;AF_sas_male=0.485081;nhomalt_sas_male=290;AC_amr=6503;AN_amr=13622;AF_amr=0.47739;nhomalt_amr=1565;AC_nfe=36166;AN_nfe=64532;AF_nfe=0.560435;nhomalt_nfe=10204;AC_eas=673;AN_eas=3124;AF_eas=0.215429;nhomalt_eas=77;AC_ami_male=188;AN_ami_male=430;AF_ami_male=0.437209;nhomalt_ami_male=42;AC_fin_female=1165;AN_fin_female=2498;AF_fin_female=0.466373;nhomalt_fin_female=266;faf95_afr=0.221846;faf99_afr=0.221846;faf95_sas=0.466567;faf99_sas=0.466567;faf95_adj=0.433271;faf99_adj=0.43327;faf95_amr=0.467693;faf99_amr=0.467693;faf95_nfe=0.555596;faf99_nfe=0.555596;faf95_eas=0.201954;faf99_eas=0.201954;vep=A|intron_variant&non_coding_transcript_variant|MODIFIER|MGC27382|ENSG00000237413|Transcript|ENST00000413519|sense_overlapping||3/5|,A|intron_variant&non_coding_transcript_variant|MODIFIER|MGC27382|ENSG00000237413|Transcript|ENST00000436742|lincRNA||3/5|
chr1	78628133	rs273259	A	G	49688800	PASS	AC=51221;AN=142912;AF=0.358409;variant_type=snv;n_alt_alleles=1;ReadPosRankSum=0.354;MQRankSum=0;RAW_MQ=1.0368e+10;DP=2858675;MQ_DP=2880210;VarDP=2858675;MQ=59.9977;QD=17.3818;FS=1.44649e-15;SB=543497,555772,870942,888464;InbreedingCoeff=0.0199024;AS_VQSLOD=22.6366;POSITIVE_TRAIN_SITE;culprit=AS_FS;SOR=0.691;AC_asj_female=561;AN_asj_female=1762;AF_asj_female=0.318388;nhomalt_asj_female=90;AC_eas_female=1084;AN_eas_female=1440;AF_eas_female=0.752778;nhomalt_eas_female=407;AC_afr_male=6966;AN_afr_male=19282;AF_afr_male=0.36127;nhomalt_afr_male=1236;AC_female=26193;AN_female=73714;AF_female=0.355333;nhomalt_female=4806;AC_fin_male=3160;AN_fin_male=7896;AF_fin_male=0.400203;nhomalt_fin_male=601;AC_oth_female=443;AN_oth_female=1096;AF_oth_female=0.404197;nhomalt_oth_female=91;AC_ami=221;AN_ami=900;AF_ami=0.245556;nhomalt_ami=26;AC_oth=804;AN_oth=2146;AF_oth=0.374651;nhomalt_oth=148;AC_male=25028;AN_male=69198;AF_male=0.361687;nhomalt_male=4689;AC_ami_female=108;AN_ami_female=470;AF_ami_female=0.229787;nhomalt_ami_female=12;AC_afr=15493;AN_afr=41946;AF_afr=0.369356;nhomalt_afr=2845;AC_eas_male=1256;AN_eas_male=1682;AF_eas_male=0.74673;nhomalt_eas_male=470;AC_sas=1290;AN_sas=3038;AF_sas=0.424621;nhomalt_sas=282;AC_nfe_female=12271;AN_nfe_female=37340;AF_nfe_female=0.328629;nhomalt_nfe_female=2045;AC_asj_male=523;AN_asj_male=1560;AF_asj_male=0.335256;nhomalt_asj_male=95;AC_raw=51413;AN_raw=143316;AF_raw=0.358739;nhomalt_raw=9550;AC_oth_male=361;AN_oth_male=1050;AF_oth_male=0.34381;nhomalt_oth_male=57;AC_nfe_male=9082;AN_nfe_male=27132;AF_nfe_male=0.334734;nhomalt_nfe_male=1575;AC_asj=1084;AN_asj=3322;AF_asj=0.326309;nhomalt_asj=185;AC_amr_male=2519;AN_amr_male=7694;AF_amr_male=0.327398;nhomalt_amr_male=412;nhomalt=9495;AC_amr_female=2008;AN_amr_female=5886;AF_amr_female=0.341148;nhomalt_amr_female=335;AC_sas_female=242;AN_sas_female=566;AF_sas_female=0.427562;nhomalt_sas_female=53;AC_fin=4109;AN_fin=10386;AF_fin=0.395629;nhomalt_fin=765;AC_afr_female=8527;AN_afr_female=22664;AF_afr_female=0.376235;nhomalt_afr_female=1609;AC_sas_male=1048;AN_sas_male=2472;AF_sas_male=0.423948;nhomalt_sas_male=229;AC_amr=4527;AN_amr=13580;AF_amr=0.333358;nhomalt_amr=747;AC_nfe=21353;AN_nfe=64472;AF_nfe=0.331198;nhomalt_nfe=3620;AC_eas=2340;AN_eas=3122;AF_eas=0.74952;nhomalt_eas=877;AC_ami_male=113;AN_ami_male=430;AF_ami_male=0.262791;nhomalt_ami_male=14;AC_fin_female=949;AN_fin_female=2490;AF_fin_female=0.381124;nhomalt_fin_female=164;faf95_afr=0.364488;faf99_afr=0.364488;faf95_sas=0.405364;faf99_sas=0.405364;faf95_adj=0.355808;faf99_adj=0.355808;faf95_amr=0.32525;faf99_amr=0.32525;faf95_nfe=0.327479;faf99_nfe=0.327479;faf95_eas=0.724216;faf99_eas=0.724217;vep=G|missense_variant|MODERATE|IFI44L|ENSG00000137959|Transcript|ENST00000370751|protein_coding|2/9||,G|missense_variant|MODERATE|IFI44L|ENSG00000137959|Transcript|ENST00000450498|protein_coding|1/4||,G|missense_variant|MODERATE|IFI44L|ENSG00000137959|Transcript|ENST00000452835|protein_coding|3/3||,G|intron_variant&non_coding_transcript_variant|MODIFIER|IFI44L|ENSG00000137959|Transcript|ENST00000459784|processed_transcript||2/5|,G|intron_variant&non_coding_transcript_variant|MODIFIER|IFI44L|ENSG00000137959|Transcript|ENST00000462041|processed_transcript||1/3|,G|upstream_gene_variant|MODIFIER|IFI44L|ENSG00000137959|Transcript|ENST00000474002|retained_intron|||,G|intron_variant&non_coding_transcript_variant|MODIFIER|IFI44L|ENSG00000137959|Transcript|ENST00000476521|processed_transcript||1/7|,G|intron_variant&non_coding_transcript_variant|MODIFIER|IFI44L|ENSG00000137959|Transcript|ENST00000476876|processed_transcript||1/6|,G|non_coding_transcript_exon_variant|MODIFIER|IFI44L|ENSG00000137959|Transcript|ENST00000486882|retained_intron|1/7||,G|regulatory_region_variant|MODIFIER|||RegulatoryFeature|ENSR00000362782|promoter_flanking_region|||
chr1	78722703	rs1751520	A	G	93940300	PASS	AC=77972;AN=142840;AF=0.54587;variant_type=snv;n_alt_alleles=1;ReadPosRankSum=0.147;MQRankSum=-0.022;RAW_MQ=1.35364e+10;DP=3733938;MQ_DP=3760592;VarDP=3733938;MQ=59.9961;QD=25.1585;FS=9.64327e-16;SB=569936,571289,1274059,1318654;InbreedingCoeff=0.0404565;AS_VQSLOD=22.5529;POSITIVE_TRAIN_SITE;culprit=AS_FS;SOR=0.726;AC_asj_female=1016;AN_asj_female=1758;AF_asj_female=0.577929;nhomalt_asj_female=287;AC_eas_female=1186;AN_eas_female=1442;AF_eas_female=0.822469;nhomalt_eas_female=489;AC_afr_male=12969;AN_afr_male=19262;AF_afr_male=0.673295;nhomalt_afr_male=4378;AC_female=40324;AN_female=73658;AF_female=0.547449;nhomalt_female=11374;AC_fin_male=3775;AN_fin_male=7882;AF_fin_male=0.478939;nhomalt_fin_male=881;AC_oth_female=606;AN_oth_female=1098;AF_oth_female=0.551913;nhomalt_oth_female=168;AC_ami=380;AN_ami=896;AF_ami=0.424107;nhomalt_ami=84;AC_oth=1189;AN_oth=2150;AF_oth=0.553023;nhomalt_oth=330;AC_male=37648;AN_male=69182;AF_male=0.544188;nhomalt_male=10621;AC_ami_female=210;AN_ami_female=468;AF_ami_female=0.448718;nhomalt_ami_female=49;AC_afr=28228;AN_afr=41868;AF_afr=0.674214;nhomalt_afr=9519;AC_eas_male=1383;AN_eas_male=1684;AF_eas_male=0.821259;nhomalt_eas_male=569;AC_sas=1868;AN_sas=3040;AF_sas=0.614474;nhomalt_sas=589;AC_nfe_female=17659;AN_nfe_female=37326;AF_nfe_female=0.473102;nhomalt_nfe_female=4147;AC_asj_male=930;AN_asj_male=1560;AF_asj_male=0.596154;nhomalt_asj_male=276;AC_raw=78329;AN_raw=143370;AF_raw=0.546342;nhomalt_raw=22116;AC_oth_male=583;AN_oth_male=1052;AF_oth_male=0.554183;nhomalt_oth_male=162;AC_nfe_male=12657;AN_nfe_male=27124;AF_nfe_male=0.466635;nhomalt_nfe_male=2954;AC_asj=1946;AN_asj=3318;AF_asj=0.586498;nhomalt_asj=563;AC_amr_male=3662;AN_amr_male=7714;AF_amr_male=0.474721;nhomalt_amr_male=886;nhomalt=21995;AC_amr_female=2835;AN_amr_female=5894;AF_amr_female=0.480998;nhomalt_amr_female=686;AC_sas_female=349;AN_sas_female=564;AF_sas_female=0.618794;nhomalt_sas_female=109;AC_fin=4979;AN_fin=10384;AF_fin=0.479488;nhomalt_fin=1179;AC_afr_female=15259;AN_afr_female=22606;AF_afr_female=0.674998;nhomalt_afr_female=5141;AC_sas_male=1519;AN_sas_male=2476;AF_sas_male=0.613489;nhomalt_sas_male=480;AC_amr=6497;AN_amr=13608;AF_amr=0.47744;nhomalt_amr=1572;AC_nfe=30316;AN_nfe=64450;AF_nfe=0.47038;nhomalt_nfe=7101;AC_eas=2569;AN_eas=3126;AF_eas=0.821817;nhomalt_eas=1058;AC_ami_male=170;AN_ami_male=428;AF_ami_male=0.397196;nhomalt_ami_male=35;AC_fin_female=1204;AN_fin_female=2502;AF_fin_female=0.481215;nhomalt_fin_female=298;faf95_afr=0.667627;faf99_afr=0.667627;faf95_sas=0.591276;faf99_sas=0.591276;faf95_adj=0.542658;faf99_adj=0.542658;faf95_amr=0.467738;faf99_amr=0.467738;faf95_nfe=0.465945;faf99_nfe=0.465945;faf95_eas=0.79533;faf99_eas=0.79533;vep=G|regulatory_region_variant|MODIFIER|||RegulatoryFeature|ENSR00000362802|enhancer|||,G|intergenic_variant|MODIFIER|||Intergenic|||||
chr1	79105932	rs12097617	G	A	67580700	PASS	AC=64245;AN=142920;AF=0.449517;variant_type=snv;n_alt_alleles=1;ReadPosRankSum=0.29;MQRankSum=-0.021;RAW_MQ=1.24931e+10;DP=3432777;MQ_DP=3470673;VarDP=3432777;MQ=59.9968;QD=19.6869;FS=0;SB=629300,571651,1170343,1061483;InbreedingCoeff=0.0036507;AS_VQSLOD=23.7585;NEGATIVE_TRAIN_SITE;POSITIVE_TRAIN_SITE;culprit=AS_FS;SOR=0.695;AC_asj_female=676;AN_asj_female=1760;AF_asj_female=0.384091;nhomalt_asj_female=132;AC_eas_female=815;AN_eas_female=1442;AF_eas_female=0.565187;nhomalt_eas_female=224;AC_afr_male=7873;AN_afr_male=19252;AF_afr_male=0.408945;nhomalt_afr_male=1603;AC_female=32764;AN_female=73714;AF_female=0.444475;nhomalt_female=7274;AC_fin_male=4304;AN_fin_male=7908;AF_fin_male=0.544259;nhomalt_fin_male=1167;AC_oth_female=500;AN_oth_female=1092;AF_oth_female=0.457875;nhomalt_oth_female=114;AC_ami=399;AN_ami=898;AF_ami=0.444321;nhomalt_ami=90;AC_oth=948;AN_oth=2144;AF_oth=0.442164;nhomalt_oth=210;AC_male=31481;AN_male=69206;AF_male=0.454888;nhomalt_male=7221;AC_ami_female=211;AN_ami_female=470;AF_ami_female=0.448936;nhomalt_ami_female=47;AC_afr=17253;AN_afr=41892;AF_afr=0.411845;nhomalt_afr=3533;AC_eas_male=1001;AN_eas_male=1682;AF_eas_male=0.595125;nhomalt_eas_male=298;AC_sas=1323;AN_sas=3040;AF_sas=0.435197;nhomalt_sas=291;AC_nfe_female=16614;AN_nfe_female=37352;AF_nfe_female=0.444795;nhomalt_nfe_female=3663;AC_asj_male=542;AN_asj_male=1560;AF_asj_male=0.347436;nhomalt_asj_male=93;AC_raw=64428;AN_raw=143322;AF_raw=0.449533;nhomalt_raw=14546;AC_oth_male=448;AN_oth_male=1052;AF_oth_male=0.425856;nhomalt_oth_male=96;AC_nfe_male=12068;AN_nfe_male=27124;AF_nfe_male=0.44492;nhomalt_nfe_male=2658;AC_asj=1218;AN_asj=3320;AF_asj=0.366867;nhomalt_asj=225;AC_amr_male=3971;AN_amr_male=7726;AF_amr_male=0.513979;nhomalt_amr_male=1020;nhomalt=14495;AC_amr_female=3034;AN_amr_female=5894;AF_amr_female=0.514761;nhomalt_amr_female=767;AC_sas_female=237;AN_sas_female=566;AF_sas_female=0.418728;nhomalt_sas_female=48;AC_fin=5601;AN_fin=10406;AF_fin=0.538247;nhomalt_fin=1516;AC_afr_female=9380;AN_afr_female=22640;AF_afr_female=0.414311;nhomalt_afr_female=1930;AC_sas_male=1086;AN_sas_male=2474;AF_sas_male=0.438965;nhomalt_sas_male=243;AC_amr=7005;AN_amr=13620;AF_amr=0.514317;nhomalt_amr=1787;AC_nfe=28682;AN_nfe=64476;AF_nfe=0.444848;nhomalt_nfe=6321;AC_eas=1816;AN_eas=3124;AF_eas=0.581306;nhomalt_eas=522;AC_ami_male=188;AN_ami_male=428;AF_ami_male=0.439252;nhomalt_ami_male=43;AC_fin_female=1297;AN_fin_female=2498;AF_fin_female=0.519215;nhomalt_fin_female=349;faf95_afr=0.406701;faf99_afr=0.4067;faf95_sas=0.415705;faf99_sas=0.415705;faf95_adj=0.446603;faf99_adj=0.446603;faf95_amr=0.504251;faf99_amr=0.504251;faf95_nfe=0.440536;faf99_nfe=0.440535;faf95_eas=0.559052;faf99_eas=0.559051;vep=A|intergenic_variant|MODIFIER|||Intergenic|||||
chr1	79606620	rs1339784	G	A	80598700	PASS	AC=72780;AN=143028;AF=0.508851;variant_type=snv;n_alt_alleles=1;ReadPosRankSum=0.347;MQRankSum=-0.033;RAW_MQ=1.40686e+10;DP=3874486;MQ_DP=3908282;VarDP=3874486;MQ=59.9974;QD=20.8024;FS=0;SB=611779,625755,1300069,1336883;InbreedingCoeff=0.0201186;AS_VQSLOD=23.9795;POSITIVE_TRAIN_SITE;culprit=AS_FS;SOR=0.698;AC_asj_female=809;AN_asj_female=1760;AF_asj_female=0.459659;nhomalt_asj_female=184;AC_eas_female=1137;AN_eas_female=1448;AF_eas_female=0.785221;nhomalt_eas_female=453;AC_afr_male=9141;AN_afr_male=19264;AF_afr_male=0.474512;nhomalt_afr_male=2183;AC_female=37108;AN_female=73750;AF_female=0.503159;nhomalt_female=9515;AC_fin_male=3967;AN_fin_male=7932;AF_fin_male=0.500126;nhomalt_fin_male=1001;AC_oth_female=554;AN_oth_female=1100;AF_oth_female=0.503636;nhomalt_oth_female=149;AC_ami=435;AN_ami=900;AF_ami=0.483333;nhomalt_ami=106;AC_oth=1095;AN_oth=2154;AF_oth=0.508357;nhomalt_oth=290;AC_male=35672;AN_male=69278;AF_male=0.514911;nhomalt_male=9358;AC_ami_female=240;AN_ami_female=470;AF_ami_female=0.510638;nhomalt_ami_female=61;AC_afr=19748;AN_afr=41900;AF_afr=0.471313;nhomalt_afr=4699;AC_eas_male=1359;AN_eas_male=1684;AF_eas_male=0.807007;nhomalt_eas_male=547;AC_sas=1811;AN_sas=3030;AF_sas=0.59769;nhomalt_sas=545;AC_nfe_female=18695;AN_nfe_female=37372;AF_nfe_female=0.500241;nhomalt_nfe_female=4676;AC_asj_male=711;AN_asj_male=1558;AF_asj_male=0.456354;nhomalt_asj_male=151;AC_raw=72944;AN_raw=143352;AF_raw=0.508845;nhomalt_raw=18919;AC_oth_male=541;AN_oth_male=1054;AF_oth_male=0.513283;nhomalt_oth_male=141;AC_nfe_male=13737;AN_nfe_male=27158;AF_nfe_male=0.505818;nhomalt_nfe_male=3458;AC_asj=1520;AN_asj=3318;AF_asj=0.458107;nhomalt_asj=335;AC_amr_male=4550;AN_amr_male=7732;AF_amr_male=0.588464;nhomalt_amr_male=1390;nhomalt=18873;AC_amr_female=3500;AN_amr_female=5900;AF_amr_female=0.59322;nhomalt_amr_female=1066;AC_sas_female=340;AN_sas_female=564;AF_sas_female=0.602837;nhomalt_sas_female=103;AC_fin=5193;AN_fin=10432;AF_fin=0.497795;nhomalt_fin=1308;AC_afr_female=10607;AN_afr_female=22636;AF_afr_female=0.46859;nhomalt_afr_female=2516;AC_sas_male=1471;AN_sas_male=2466;AF_sas_male=0.596513;nhomalt_sas_male=442;AC_amr=8050;AN_amr=13632;AF_amr=0.590522;nhomalt_amr=2456;AC_nfe=32432;AN_nfe=64530;AF_nfe=0.502588;nhomalt_nfe=8134;AC_eas=2496;AN_eas=3132;AF_eas=0.796935;nhomalt_eas=1000;AC_ami_male=195;AN_ami_male=430;AF_ami_male=0.453488;nhomalt_ami_male=45;AC_fin_female=1226;AN_fin_female=2500;AF_fin_female=0.4904;nhomalt_fin_female=307;faf95_afr=0.465809;faf99_afr=0.46581;faf95_sas=0.574777;faf99_sas=0.574777;faf95_adj=0.505752;faf99_adj=0.505753;faf95_amr=0.579738;faf99_amr=0.579738;faf95_nfe=0.498006;faf99_nfe=0.498006;faf95_eas=0.77088;faf99_eas=0.77088;vep=A|intergenic_variant|MODIFIER|||Intergenic|||||
chr1	80373195	rs2997195	C	T	58506100	PASS	AC=54909;AN=143022;AF=0.38392;variant_type=snv;n_alt_alleles=1;ReadPosRankSum=0.352;MQRankSum=-0.023;RAW_MQ=1.13033e+10;DP=3113426;MQ_DP=3140120;VarDP=3113426;MQ=59.9969;QD=18.7915;FS=1.92865e-15;SB=629360,521338,1074332,888396;InbreedingCoeff=0.0459816;AS_VQSLOD=23.2871;POSITIVE_TRAIN_SITE;culprit=AS_FS;SOR=0.695;AC_asj_female=789;AN_asj_female=1762;AF_asj_female=0.447787;nhomalt_asj_female=182;AC_eas_female=617;AN_eas_female=1442;AF_eas_female=0.427878;nhomalt_eas_female=138;AC_afr_male=4529;AN_afr_male=19288;AF_afr_male=0.234809;nhomalt_afr_male=544;AC_female=27828;AN_female=73758;AF_female=0.377288;nhomalt_female=5622;AC_fin_male=4077;AN_fin_male=7908;AF_fin_male=0.515554;nhomalt_fin_male=1028;AC_oth_female=394;AN_oth_female=1098;AF_oth_female=0.358834;nhomalt_oth_female=67;AC_ami=380;AN_ami=896;AF_ami=0.424107;nhomalt_ami=84;AC_oth=810;AN_oth=2146;AF_oth=0.377446;nhomalt_oth=147;AC_male=27081;AN_male=69264;AF_male=0.390982;nhomalt_male=5685;AC_ami_female=204;AN_ami_female=468;AF_ami_female=0.435897;nhomalt_ami_female=49;AC_afr=9858;AN_afr=41950;AF_afr=0.234994;nhomalt_afr=1158;AC_eas_male=710;AN_eas_male=1678;AF_eas_male=0.423123;nhomalt_eas_male=146;AC_sas=1069;AN_sas=3052;AF_sas=0.350262;nhomalt_sas=196;AC_nfe_female=16203;AN_nfe_female=37360;AF_nfe_female=0.433699;nhomalt_nfe_female=3546;AC_asj_male=717;AN_asj_male=1560;AF_asj_male=0.459615;nhomalt_asj_male=171;AC_raw=55043;AN_raw=143324;AF_raw=0.384046;nhomalt_raw=11349;AC_oth_male=416;AN_oth_male=1048;AF_oth_male=0.396947;nhomalt_oth_male=80;AC_nfe_male=11826;AN_nfe_male=27140;AF_nfe_male=0.435741;nhomalt_nfe_male=2591;AC_asj=1506;AN_asj=3322;AF_asj=0.453341;nhomalt_asj=353;AC_amr_male=3753;AN_amr_male=7728;AF_amr_male=0.485637;nhomalt_amr_male=927;nhomalt=11307;AC_amr_female=2832;AN_amr_female=5904;AF_amr_female=0.479675;nhomalt_amr_female=688;AC_sas_female=192;AN_sas_female=566;AF_sas_female=0.339223;nhomalt_sas_female=33;AC_fin=5345;AN_fin=10404;AF_fin=0.513745;nhomalt_fin=1333;AC_afr_female=5329;AN_afr_female=22662;AF_afr_female=0.235151;nhomalt_afr_female=614;AC_sas_male=877;AN_sas_male=2486;AF_sas_male=0.352776;nhomalt_sas_male=163;AC_amr=6585;AN_amr=13632;AF_amr=0.483055;nhomalt_amr=1615;AC_nfe=28029;AN_nfe=64500;AF_nfe=0.434558;nhomalt_nfe=6137;AC_eas=1327;AN_eas=3120;AF_eas=0.425321;nhomalt_eas=284;AC_ami_male=176;AN_ami_male=428;AF_ami_male=0.411215;nhomalt_ami_male=35;AC_fin_female=1268;AN_fin_female=2496;AF_fin_female=0.508013;nhomalt_fin_female=305;faf95_afr=0.231114;faf99_afr=0.231114;faf95_sas=0.332829;faf99_sas=0.332829;faf95_adj=0.381229;faf99_adj=0.381229;faf95_amr=0.473305;faf99_amr=0.473305;faf95_nfe=0.430297;faf99_nfe=0.430297;faf95_eas=0.406299;faf99_eas=0.4063;vep=T|downstream_gene_variant|MODIFIER|AL606519.1|ENSG00000225598|Transcript|ENST00000458146|lincRNA|||
chr1	80512278	rs356287	A	G	68202700	PASS	AC=68157;AN=142880;AF=0.477023;variant_type=snv;n_alt_alleles=1;ReadPosRankSum=0.35;MQRankSum=-0.035;RAW_MQ=1.20342e+10;DP=3312969;MQ_DP=3343137;VarDP=3312969;MQ=59.9974;QD=20.5866;FS=0;SB=487952,578708,1028256,1218053;InbreedingCoeff=0.111545;AS_VQSLOD=23.6429;POSITIVE_TRAIN_SITE;culprit=AS_FS;SOR=0.692;AC_asj_female=758;AN_asj_female=1760;AF_asj_female=0.430682;nhomalt_asj_female=161;AC_eas_female=840;AN_eas_female=1444;AF_eas_female=0.581717;nhomalt_eas_female=252;AC_afr_male=13749;AN_afr_male=19252;AF_afr_male=0.71416;nhomalt_afr_male=4914;AC_female=35731;AN_female=73666;AF_female=0.485041;nhomalt_female=9612;AC_fin_male=1851;AN_fin_male=7928;AF_fin_male=0.233476;nhomalt_fin_male=206;AC_oth_female=531;AN_oth_female=1096;AF_oth_female=0.484489;nhomalt_oth_female=131;AC_ami=416;AN_ami=898;AF_ami=0.463252;nhomalt_ami=99;AC_oth=1044;AN_oth=2150;AF_oth=0.485581;nhomalt_oth=264;AC_male=32426;AN_male=69214;AF_male=0.468489;nhomalt_male=8628;AC_ami_female=219;AN_ami_female=470;AF_ami_female=0.465957;nhomalt_ami_female=51;AC_afr=29891;AN_afr=41856;AF_afr=0.714139;nhomalt_afr=10689;AC_eas_male=970;AN_eas_male=1672;AF_eas_male=0.580144;nhomalt_eas_male=282;AC_sas=1204;AN_sas=3032;AF_sas=0.397098;nhomalt_sas=241;AC_nfe_female=13913;AN_nfe_female=37332;AF_nfe_female=0.372683;nhomalt_nfe_female=2589;AC_asj_male=683;AN_asj_male=1560;AF_asj_male=0.437821;nhomalt_asj_male=151;AC_raw=68432;AN_raw=143336;AF_raw=0.477424;nhomalt_raw=18330;AC_oth_male=513;AN_oth_male=1054;AF_oth_male=0.486717;nhomalt_oth_male=133;AC_nfe_male=10089;AN_nfe_male=27142;AF_nfe_male=0.371712;nhomalt_nfe_male=1915;AC_asj=1441;AN_asj=3320;AF_asj=0.434036;nhomalt_asj=312;AC_amr_male=3389;AN_amr_male=7704;AF_amr_male=0.439901;nhomalt_amr_male=777;nhomalt=18240;AC_amr_female=2478;AN_amr_female=5896;AF_amr_female=0.420285;nhomalt_amr_female=539;AC_sas_female=219;AN_sas_female=558;AF_sas_female=0.392473;nhomalt_sas_female=39;AC_fin=2482;AN_fin=10434;AF_fin=0.237876;nhomalt_fin=281;AC_afr_female=16142;AN_afr_female=22604;AF_afr_female=0.714121;nhomalt_afr_female=5775;AC_sas_male=985;AN_sas_male=2474;AF_sas_male=0.398141;nhomalt_sas_male=202;AC_amr=5867;AN_amr=13600;AF_amr=0.431397;nhomalt_amr=1316;AC_nfe=24002;AN_nfe=64474;AF_nfe=0.372274;nhomalt_nfe=4504;AC_eas=1810;AN_eas=3116;AF_eas=0.580873;nhomalt_eas=534;AC_ami_male=197;AN_ami_male=428;AF_ami_male=0.46028;nhomalt_ami_male=48;AC_fin_female=631;AN_fin_female=2506;AF_fin_female=0.251796;nhomalt_fin_female=75;faf95_afr=0.707358;faf99_afr=0.707357;faf95_sas=0.378462;faf99_sas=0.378463;faf95_adj=0.474021;faf99_adj=0.474021;faf95_amr=0.422174;faf99_amr=0.422174;faf95_nfe=0.36833;faf99_nfe=0.36833;faf95_eas=0.558599;faf99_eas=0.558598;vep=G|intergenic_variant|MODIFIER|||Intergenic|||||
chr1	80864080	rs4650353	G	A	98504500	PASS	AC=99390;AN=142480;AF=0.697572;variant_type=snv;n_alt_alleles=1;ReadPosRankSum=0.317;MQRankSum=0;RAW_MQ=1.48827e+10;DP=4063551;MQ_DP=4134590;VarDP=4063551;MQ=59.9963;QD=24.241;FS=0.62889;SB=417201,534732,1287372,1824246;InbreedingCoeff=0.0116959;AS_VQSLOD=1.9442;NEGATIVE_TRAIN_SITE;culprit=AS_QD;SOR=0.799;AC_asj_female=1347;AN_asj_female=1758;AF_asj_female=0.766212;nhomalt_asj_female=521;AC_eas_female=930;AN_eas_female=1434;AF_eas_female=0.648536;nhomalt_eas_female=295;AC_afr_male=14208;AN_afr_male=19218;AF_afr_male=0.739307;nhomalt_afr_male=5236;AC_female=51831;AN_female=73524;AF_female=0.704953;nhomalt_female=18317;AC_fin_male=4217;AN_fin_male=7804;AF_fin_male=0.540364;nhomalt_fin_male=1166;AC_oth_female=751;AN_oth_female=1094;AF_oth_female=0.686472;nhomalt_oth_female=257;AC_ami=686;AN_ami=896;AF_ami=0.765625;nhomalt_ami=260;AC_oth=1515;AN_oth=2142;AF_oth=0.707283;nhomalt_oth=536;AC_male=47559;AN_male=68956;AF_male=0.689701;nhomalt_male=16522;AC_ami_female=350;AN_ami_female=466;AF_ami_female=0.751073;nhomalt_ami_female=131;AC_afr=31028;AN_afr=41786;AF_afr=0.742545;nhomalt_afr=11490;AC_eas_male=1028;AN_eas_male=1670;AF_eas_male=0.615569;nhomalt_eas_male=295;AC_sas=2093;AN_sas=3024;AF_sas=0.69213;nhomalt_sas=721;AC_nfe_female=26109;AN_nfe_female=37314;AF_nfe_female=0.699711;nhomalt_nfe_female=9116;AC_asj_male=1151;AN_asj_male=1560;AF_asj_male=0.737821;nhomalt_asj_male=427;AC_raw=99976;AN_raw=143316;AF_raw=0.697591;nhomalt_raw=35048;AC_oth_male=764;AN_oth_male=1048;AF_oth_male=0.729008;nhomalt_oth_male=279;AC_nfe_male=18987;AN_nfe_male=27104;AF_nfe_male=0.700524;nhomalt_nfe_male=6662;AC_asj=2498;AN_asj=3318;AF_asj=0.752863;nhomalt_asj=948;AC_amr_male=5151;AN_amr_male=7658;AF_amr_male=0.67263;nhomalt_amr_male=1738;nhomalt=34839;AC_amr_female=3776;AN_amr_female=5860;AF_amr_female=0.644369;nhomalt_amr_female=1236;AC_sas_female=376;AN_sas_female=560;AF_sas_female=0.671429;nhomalt_sas_female=131;AC_fin=5589;AN_fin=10274;AF_fin=0.543995;nhomalt_fin=1542;AC_afr_female=16820;AN_afr_female=22568;AF_afr_female=0.745303;nhomalt_afr_female=6254;AC_sas_male=1717;AN_sas_male=2464;AF_sas_male=0.696834;nhomalt_sas_male=590;AC_amr=8927;AN_amr=13518;AF_amr=0.660379;nhomalt_amr=2974;AC_nfe=45096;AN_nfe=64418;AF_nfe=0.700053;nhomalt_nfe=15778;AC_eas=1958;AN_eas=3104;AF_eas=0.630799;nhomalt_eas=590;AC_ami_male=336;AN_ami_male=430;AF_ami_male=0.781395;nhomalt_ami_male=129;AC_fin_female=1372;AN_fin_female=2470;AF_fin_female=0.555466;nhomalt_fin_female=376;faf95_afr=0.735625;faf99_afr=0.735624;faf95_sas=0.667434;faf99_sas=0.667434;faf95_adj=0.693936;faf99_adj=0.693936;faf95_amr=0.648924;faf99_amr=0.648924;faf95_nfe=0.694639;faf99_nfe=0.694639;faf95_eas=0.607534;faf99_eas=0.607535;vep=A|intergenic_variant|MODIFIER|||Intergenic|||||
chr1	81097564	rs575528	A	G	72719500	PASS	AC=70073;AN=143038;AF=0.489891;variant_type=snv;n_alt_alleles=1;ReadPosRankSum=0.368;MQRankSum=-0.015;RAW_MQ=1.32502e+10;DP=3649518;MQ_DP=3680918;VarDP=3649518;MQ=59.9974;QD=19.9258;FS=4.82164e-16;SB=562000,666438,1098240,1322840;InbreedingCoeff=0.0155053;AS_VQSLOD=23.7218;POSITIVE_TRAIN_SITE;culprit=AS_FS;SOR=0.709;AC_asj_female=627;AN_asj_female=1762;AF_asj_female=0.355846;nhomalt_asj_female=107;AC_eas_female=342;AN_eas_female=1442;AF_eas_female=0.237171;nhomalt_eas_female=33;AC_afr_male=10975;AN_afr_male=19278;AF_afr_male=0.569302;nhomalt_afr_male=3111;AC_female=35947;AN_female=73740;AF_female=0.487483;nhomalt_female=8831;AC_fin_male=4189;AN_fin_male=7920;AF_fin_male=0.528914;nhomalt_fin_male=1105;AC_oth_female=492;AN_oth_female=1100;AF_oth_female=0.447273;nhomalt_oth_female=110;AC_ami=426;AN_ami=900;AF_ami=0.473333;nhomalt_ami=98;AC_oth=958;AN_oth=2154;AF_oth=0.444754;nhomalt_oth=214;AC_male=34126;AN_male=69298;AF_male=0.492453;nhomalt_male=8595;AC_ami_female=211;AN_ami_female=470;AF_ami_female=0.448936;nhomalt_ami_female=44;AC_afr=23945;AN_afr=41918;AF_afr=0.571234;nhomalt_afr=6819;AC_eas_male=369;AN_eas_male=1680;AF_eas_male=0.219643;nhomalt_eas_male=47;AC_sas=1641;AN_sas=3042;AF_sas=0.539448;nhomalt_sas=442;AC_nfe_female=16889;AN_nfe_female=37368;AF_nfe_female=0.451964;nhomalt_nfe_female=3748;AC_asj_male=602;AN_asj_male=1562;AF_asj_male=0.385403;nhomalt_asj_male=111;AC_raw=70232;AN_raw=143352;AF_raw=0.489927;nhomalt_raw=17482;AC_oth_male=466;AN_oth_male=1054;AF_oth_male=0.442125;nhomalt_oth_male=104;AC_nfe_male=12283;AN_nfe_male=27156;AF_nfe_male=0.452313;nhomalt_nfe_male=2832;AC_asj=1229;AN_asj=3324;AF_asj=0.369735;nhomalt_asj=218;AC_amr_male=3692;AN_amr_male=7738;AF_amr_male=0.477126;nhomalt_amr_male=866;nhomalt=17426;AC_amr_female=2771;AN_amr_female=5894;AF_amr_female=0.470139;nhomalt_amr_female=659;AC_sas_female=306;AN_sas_female=562;AF_sas_female=0.544484;nhomalt_sas_female=77;AC_fin=5528;AN_fin=10422;AF_fin=0.530416;nhomalt_fin=1450;AC_afr_female=12970;AN_afr_female=22640;AF_afr_female=0.57288;nhomalt_afr_female=3708;AC_sas_male=1335;AN_sas_male=2480;AF_sas_male=0.538306;nhomalt_sas_male=365;AC_amr=6463;AN_amr=13632;AF_amr=0.474105;nhomalt_amr=1525;AC_nfe=29172;AN_nfe=64524;AF_nfe=0.452111;nhomalt_nfe=6580;AC_eas=711;AN_eas=3122;AF_eas=0.227739;nhomalt_eas=80;AC_ami_male=215;AN_ami_male=430;AF_ami_male=0.5;nhomalt_ami_male=54;AC_fin_female=1339;AN_fin_female=2502;AF_fin_female=0.535172;nhomalt_fin_female=345;faf95_afr=0.565175;faf99_afr=0.565175;faf95_sas=0.517732;faf99_sas=0.517732;faf95_adj=0.48685;faf99_adj=0.48685;faf95_amr=0.464446;faf99_amr=0.464446;faf95_nfe=0.447765;faf99_nfe=0.447765;faf95_eas=0.213874;faf99_eas=0.213874;vep=G|downstream_gene_variant|MODIFIER|RPL7P10|ENSG00000229752|Transcript|ENST00000417407|processed_pseudogene|||
chr1	81415527	rs6681688	C	T	73434700	PASS	AC=66640;AN=143006;AF=0.465994;variant_type=snv;n_alt_alleles=1;ReadPosRankSum=0.323;MQRankSum=0;RAW_MQ=1.3307e+10;DP=3660200;MQ_DP=3696816;VarDP=3660200;MQ=59.9966;QD=20.063;FS=0;SB=634559,597579,1251587,1176475;InbreedingCoeff=0.0329032;AS_VQSLOD=23.7886;POSITIVE_TRAIN_SITE;culprit=AS_FS;SOR=0.695;AC_asj_female=895;AN_asj_female=1762;AF_asj_female=0.507946;nhomalt_asj_female=211;AC_eas_female=298;AN_eas_female=1438;AF_eas_female=0.207232;nhomalt_eas_female=30;AC_afr_male=6714;AN_afr_male=19262;AF_afr_male=0.348562;nhomalt_afr_male=1200;AC_female=34433;AN_female=73756;AF_female=0.46685;nhomalt_female=8318;AC_fin_male=4177;AN_fin_male=7916;AF_fin_male=0.527665;nhomalt_fin_male=1096;AC_oth_female=513;AN_oth_female=1096;AF_oth_female=0.468066;nhomalt_oth_female=114;AC_ami=575;AN_ami=898;AF_ami=0.640312;nhomalt_ami=177;AC_oth=1008;AN_oth=2150;AF_oth=0.468837;nhomalt_oth=229;AC_male=32207;AN_male=69250;AF_male=0.465083;nhomalt_male=7783;AC_ami_female=301;AN_ami_female=468;AF_ami_female=0.643162;nhomalt_ami_female=90;AC_afr=14680;AN_afr=41922;AF_afr=0.350174;nhomalt_afr=2584;AC_eas_male=328;AN_eas_male=1682;AF_eas_male=0.195006;nhomalt_eas_male=39;AC_sas=1415;AN_sas=3036;AF_sas=0.466074;nhomalt_sas=335;AC_nfe_female=20010;AN_nfe_female=37358;AF_nfe_female=0.535628;nhomalt_nfe_female=5375;AC_asj_male=792;AN_asj_male=1562;AF_asj_male=0.507042;nhomalt_asj_male=198;AC_raw=66783;AN_raw=143322;AF_raw=0.465965;nhomalt_raw=16146;AC_oth_male=495;AN_oth_male=1054;AF_oth_male=0.469639;nhomalt_oth_male=115;AC_nfe_male=14553;AN_nfe_male=27148;AF_nfe_male=0.536062;nhomalt_nfe_male=3871;AC_asj=1687;AN_asj=3324;AF_asj=0.507521;nhomalt_asj=409;AC_amr_male=3724;AN_amr_male=7722;AF_amr_male=0.482258;nhomalt_amr_male=895;nhomalt=16101;AC_amr_female=2789;AN_amr_female=5906;AF_amr_female=0.472232;nhomalt_amr_female=669;AC_sas_female=265;AN_sas_female=562;AF_sas_female=0.47153;nhomalt_sas_female=53;AC_fin=5573;AN_fin=10422;AF_fin=0.534734;nhomalt_fin=1488;AC_afr_female=7966;AN_afr_female=22660;AF_afr_female=0.351545;nhomalt_afr_female=1384;AC_sas_male=1150;AN_sas_male=2474;AF_sas_male=0.464834;nhomalt_sas_male=282;AC_amr=6513;AN_amr=13628;AF_amr=0.477913;nhomalt_amr=1564;AC_nfe=34563;AN_nfe=64506;AF_nfe=0.535811;nhomalt_nfe=9246;AC_eas=626;AN_eas=3120;AF_eas=0.200641;nhomalt_eas=69;AC_ami_male=274;AN_ami_male=430;AF_ami_male=0.637209;nhomalt_ami_male=87;AC_fin_female=1396;AN_fin_female=2506;AF_fin_female=0.557063;nhomalt_fin_female=392;faf95_afr=0.345433;faf99_afr=0.345434;faf95_sas=0.445882;faf99_sas=0.445882;faf95_adj=0.463028;faf99_adj=0.463029;faf95_amr=0.468214;faf99_amr=0.468214;faf95_nfe=0.531079;faf99_nfe=0.531078;faf95_eas=0.187635;faf99_eas=0.187635;vep=T|intron_variant|MODIFIER|ADGRL2|ENSG00000117114|Transcript|ENST00000370721|protein_coding||1/24|,T|intron_variant|MODIFIER|ADGRL2|ENSG00000117114|Transcript|ENST00000370723|protein_coding||1/24|,T|intron_variant|MODIFIER|ADGRL2|ENSG00000117114|Transcript|ENST00000370725|protein_coding||1/25|,T|intron_variant|MODIFIER|ADGRL2|ENSG00000117114|Transcript|ENST00000370727|protein_coding||1/24|,T|intron_variant|MODIFIER|ADGRL2|ENSG00000117114|Transcript|ENST00000370728|protein_coding||1/24|,T|intron_variant|MODIFIER|ADGRL2|ENSG00000117114|Transcript|ENST00000370730|protein_coding||1/23|,T|intron_variant&non_coding_transcript_variant|MODIFIER|ADGRL2|ENSG00000117114|Transcript|ENST00000469377|processed_transcript||1/8|,T|intron_variant&non_coding_transcript_variant|MODIFIER|ADGRL2|ENSG00000117114|Transcript|ENST00000473719|processed_transcript||1/4|,T|downstream_gene_variant|MODIFIER|ADGRL2|ENSG00000117114|Transcript|ENST00000492666|processed_transcript|||
chr1	81530185	rs11806028	G	A	110116000	PASS	AC=107334;AN=142968;AF=0.750755;variant_type=snv;n_alt_alleles=1;ReadPosRankSum=0.296;MQRankSum=-0.03;RAW_MQ=1.58411e+10;DP=4352319;MQ_DP=4400641;VarDP=4352319;MQ=59.9976;QD=25.3006;FS=4.82164e-16;SB=413402,460508,1647918,1830491;InbreedingCoeff=0.0382282;AS_VQSLOD=23.0953;culprit=AS_FS;SOR=0.69;AC_asj_female=1254;AN_asj_female=1762;AF_asj_female=0.711691;nhomalt_asj_female=456;AC_eas_female=1296;AN_eas_female=1444;AF_eas_female=0.897507;nhomalt_eas_female=582;AC_afr_male=16479;AN_afr_male=19268;AF_afr_male=0.855252;nhomalt_afr_male=7031;AC_female=54888;AN_female=73728;AF_female=0.744466;nhomalt_female=20694;AC_fin_male=6332;AN_fin_male=7902;AF_fin_male=0.801316;nhomalt_fin_male=2531;AC_oth_female=766;AN_oth_female=1094;AF_oth_female=0.700183;nhomalt_oth_female=268;AC_ami=523;AN_ami=898;AF_ami=0.582405;nhomalt_ami=152;AC_oth=1519;AN_oth=2146;AF_oth=0.707829;nhomalt_oth=535;AC_male=52446;AN_male=69240;AF_male=0.757452;nhomalt_male=20104;AC_ami_female=276;AN_ami_female=470;AF_ami_female=0.587234;nhomalt_ami_female=81;AC_afr=35779;AN_afr=41922;AF_afr=0.853466;nhomalt_afr=15244;AC_eas_male=1487;AN_eas_male=1680;AF_eas_male=0.885119;nhomalt_eas_male=655;AC_sas=2488;AN_sas=3040;AF_sas=0.818421;nhomalt_sas=1022;AC_nfe_female=25356;AN_nfe_female=37354;AF_nfe_female=0.678803;nhomalt_nfe_female=8624;AC_asj_male=1099;AN_asj_male=1562;AF_asj_male=0.703585;nhomalt_asj_male=401;AC_raw=107628;AN_raw=143374;AF_raw=0.75068;nhomalt_raw=40910;AC_oth_male=753;AN_oth_male=1052;AF_oth_male=0.715779;nhomalt_oth_male=267;AC_nfe_male=18461;AN_nfe_male=27138;AF_nfe_male=0.680264;nhomalt_nfe_male=6316;AC_asj=2353;AN_asj=3324;AF_asj=0.707882;nhomalt_asj=857;AC_amr_male=5564;AN_amr_male=7732;AF_amr_male=0.719607;nhomalt_amr_male=2002;nhomalt=40798;AC_amr_female=4182;AN_amr_female=5886;AF_amr_female=0.710499;nhomalt_amr_female=1490;AC_sas_female=464;AN_sas_female=562;AF_sas_female=0.825623;nhomalt_sas_female=192;AC_fin=8326;AN_fin=10404;AF_fin=0.800269;nhomalt_fin=3319;AC_afr_female=19300;AN_afr_female=22654;AF_afr_female=0.851947;nhomalt_afr_female=8213;AC_sas_male=2024;AN_sas_male=2478;AF_sas_male=0.816788;nhomalt_sas_male=830;AC_amr=9746;AN_amr=13618;AF_amr=0.71567;nhomalt_amr=3492;AC_nfe=43817;AN_nfe=64492;AF_nfe=0.679418;nhomalt_nfe=14940;AC_eas=2783;AN_eas=3124;AF_eas=0.890845;nhomalt_eas=1237;AC_ami_male=247;AN_ami_male=428;AF_ami_male=0.577103;nhomalt_ami_male=71;AC_fin_female=1994;AN_fin_female=2502;AF_fin_female=0.796962;nhomalt_fin_female=788;faf95_afr=0.846057;faf99_afr=0.846057;faf95_sas=0.79162;faf99_sas=0.79162;faf95_adj=0.746983;faf99_adj=0.746983;faf95_amr=0.703787;faf99_amr=0.703788;faf95_nfe=0.674087;faf99_nfe=0.674087;faf95_eas=0.863252;faf99_eas=0.863251;vep=A|intron_variant|MODIFIER|ADGRL2|ENSG00000117114|Transcript|ENST00000370721|protein_coding||2/24|,A|intron_variant|MODIFIER|ADGRL2|ENSG00000117114|Transcript|ENST00000370723|protein_coding||2/24|,A|intron_variant|MODIFIER|ADGRL2|ENSG00000117114|Transcript|ENST00000370725|protein_coding||2/25|,A|intron_variant|MODIFIER|ADGRL2|ENSG00000117114|Transcript|ENST00000370727|protein_coding||2/24|,A|intron_variant|MODIFIER|ADGRL2|ENSG00000117114|Transcript|ENST00000370728|protein_coding||2/24|,A|intron_variant|MODIFIER|ADGRL2|ENSG00000117114|Transcript|ENST00000370730|protein_coding||2/23|,A|intron_variant&non_coding_transcript_variant|MODIFIER|AL138799.4|ENSG00000234953|Transcript|ENST00000443939|antisense||1/3|,A|intron_variant&non_coding_transcript_variant|MODIFIER|ADGRL2|ENSG00000117114|Transcript|ENST00000469377|processed_transcript||2/8|,A|intron_variant&non_coding_transcript_variant|MODIFIER|ADGRL2|ENSG00000117114|Transcript|ENST00000473719|processed_transcript||2/4|
chr1	81712367	rs9662349	G	A	61485200	PASS	AC=57480;AN=143000;AF=0.401958;variant_type=snv;n_alt_alleles=1;ReadPosRankSum=0.329;MQRankSum=-0.029;RAW_MQ=1.18065e+10;DP=3246794;MQ_DP=3279910;VarDP=3246794;MQ=59.997;QD=18.9372;FS=0;SB=559126,638111,954945,1094612;InbreedingCoeff=0.00764135;AS_VQSLOD=23.4962;POSITIVE_TRAIN_SITE;culprit=AS_FS;SOR=0.698;AC_asj_female=780;AN_asj_female=1760;AF_asj_female=0.443182;nhomalt_asj_female=177;AC_eas_female=346;AN_eas_female=1446;AF_eas_female=0.239281;nhomalt_eas_female=38;AC_afr_male=6266;AN_afr_male=19278;AF_afr_male=0.325034;nhomalt_afr_male=935;AC_female=29936;AN_female=73740;AF_female=0.405967;nhomalt_female=6117;AC_fin_male=2879;AN_fin_male=7908;AF_fin_male=0.364062;nhomalt_fin_male=547;AC_oth_female=477;AN_oth_female=1100;AF_oth_female=0.433636;nhomalt_oth_female=102;AC_ami=439;AN_ami=896;AF_ami=0.489955;nhomalt_ami=106;AC_oth=910;AN_oth=2148;AF_oth=0.42365;nhomalt_oth=192;AC_male=27544;AN_male=69260;AF_male=0.39769;nhomalt_male=5556;AC_ami_female=219;AN_ami_female=466;AF_ami_female=0.469957;nhomalt_ami_female=49;AC_afr=13851;AN_afr=41932;AF_afr=0.330321;nhomalt_afr=2188;AC_eas_male=425;AN_eas_male=1682;AF_eas_male=0.252675;nhomalt_eas_male=49;AC_sas=854;AN_sas=3044;AF_sas=0.280552;nhomalt_sas=119;AC_nfe_female=16523;AN_nfe_female=37350;AF_nfe_female=0.442383;nhomalt_nfe_female=3574;AC_asj_male=670;AN_asj_male=1562;AF_asj_male=0.428937;nhomalt_asj_male=133;AC_raw=57629;AN_raw=143332;AF_raw=0.402067;nhomalt_raw=11717;AC_oth_male=433;AN_oth_male=1048;AF_oth_male=0.413168;nhomalt_oth_male=90;AC_nfe_male=12043;AN_nfe_male=27140;AF_nfe_male=0.443736;nhomalt_nfe_male=2634;AC_asj=1450;AN_asj=3322;AF_asj=0.436484;nhomalt_asj=310;AC_amr_male=3914;AN_amr_male=7734;AF_amr_male=0.506077;nhomalt_amr_male=1017;nhomalt=11673;AC_amr_female=2899;AN_amr_female=5898;AF_amr_female=0.491523;nhomalt_amr_female=719;AC_sas_female=160;AN_sas_female=566;AF_sas_female=0.282686;nhomalt_sas_female=25;AC_fin=3826;AN_fin=10408;AF_fin=0.367602;nhomalt_fin=727;AC_afr_female=7585;AN_afr_female=22654;AF_afr_female=0.334819;nhomalt_afr_female=1253;AC_sas_male=694;AN_sas_male=2478;AF_sas_male=0.280065;nhomalt_sas_male=94;AC_amr=6813;AN_amr=13632;AF_amr=0.49978;nhomalt_amr=1736;AC_nfe=28566;AN_nfe=64490;AF_nfe=0.442952;nhomalt_nfe=6208;AC_eas=771;AN_eas=3128;AF_eas=0.246483;nhomalt_eas=87;AC_ami_male=220;AN_ami_male=430;AF_ami_male=0.511628;nhomalt_ami_male=57;AC_fin_female=947;AN_fin_female=2500;AF_fin_female=0.3788;nhomalt_fin_female=180;faf95_afr=0.325717;faf99_afr=0.325717;faf95_sas=0.26495;faf99_sas=0.264949;faf95_adj=0.399204;faf99_adj=0.399204;faf95_amr=0.489861;faf99_amr=0.489862;faf95_nfe=0.43865;faf99_nfe=0.43865;faf95_eas=0.232066;faf99_eas=0.232066;vep=A|intron_variant|MODIFIER|ADGRL2|ENSG00000117114|Transcript|ENST00000359929|protein_coding||1/20|,A|intron_variant|MODIFIER|ADGRL2|ENSG00000117114|Transcript|ENST00000370721|protein_coding||3/24|,A|intron_variant|MODIFIER|ADGRL2|ENSG00000117114|Transcript|ENST00000370723|protein_coding||3/24|,A|intron_variant|MODIFIER|ADGRL2|ENSG00000117114|Transcript|ENST00000370725|protein_coding||3/25|,A|intron_variant|MODIFIER|ADGRL2|ENSG00000117114|Transcript|ENST00000370727|protein_coding||3/24|,A|intron_variant|MODIFIER|ADGRL2|ENSG00000117114|Transcript|ENST00000370728|protein_coding||3/24|,A|intron_variant|MODIFIER|ADGRL2|ENSG00000117114|Transcript|ENST00000370730|protein_coding||3/23|,A|intron_variant&non_coding_transcript_variant|MODIFIER|ADGRL2|ENSG00000117114|Transcript|ENST00000469377|processed_transcript||4/8|,A|intron_variant&non_coding_transcript_variant|MODIFIER|ADGRL2|ENSG00000117114|Transcript|ENST00000473719|processed_transcript||4/4|
chr1	82109458	rs6687277	A	G	58112500	PASS	AC=55980;AN=143048;AF=0.391337;variant_type=snv;n_alt_alleles=1;ReadPosRankSum=0.354;MQRankSum=-0.041;RAW_MQ=1.12071e+10;DP=3086116;MQ_DP=3113362;VarDP=3086116;MQ=59.9972;QD=18.8303;FS=0;SB=482659,640028,843272,1120157;InbreedingCoeff=0.0517496;AS_VQSLOD=23.0267;POSITIVE_TRAIN_SITE;culprit=AS_FS;SOR=0.695;AC_asj_female=796;AN_asj_female=1762;AF_asj_female=0.451759;nhomalt_asj_female=181;AC_eas_female=423;AN_eas_female=1448;AF_eas_female=0.292127;nhomalt_eas_female=60;AC_afr_male=4432;AN_afr_male=19294;AF_afr_male=0.229709;nhomalt_afr_male=520;AC_female=28592;AN_female=73746;AF_female=0.387709;nhomalt_female=5974;AC_fin_male=3996;AN_fin_male=7920;AF_fin_male=0.504545;nhomalt_fin_male=999;AC_oth_female=414;AN_oth_female=1094;AF_oth_female=0.378428;nhomalt_oth_female=81;AC_ami=439;AN_ami=900;AF_ami=0.487778;nhomalt_ami=104;AC_oth=826;AN_oth=2146;AF_oth=0.384902;nhomalt_oth=157;AC_male=27388;AN_male=69302;AF_male=0.395198;nhomalt_male=5852;AC_ami_female=219;AN_ami_female=470;AF_ami_female=0.465957;nhomalt_ami_female=52;AC_afr=9754;AN_afr=41936;AF_afr=0.232593;nhomalt_afr=1170;AC_eas_male=514;AN_eas_male=1676;AF_eas_male=0.306683;nhomalt_eas_male=79;AC_sas=1214;AN_sas=3038;AF_sas=0.399605;nhomalt_sas=241;AC_nfe_female=17447;AN_nfe_female=37364;AF_nfe_female=0.466947;nhomalt_nfe_female=4091;AC_asj_male=739;AN_asj_male=1562;AF_asj_male=0.473111;nhomalt_asj_male=178;AC_raw=56128;AN_raw=143336;AF_raw=0.391583;nhomalt_raw=11873;AC_oth_male=412;AN_oth_male=1052;AF_oth_male=0.391635;nhomalt_oth_male=76;AC_nfe_male=12696;AN_nfe_male=27156;AF_nfe_male=0.467521;nhomalt_nfe_male=2991;AC_asj=1535;AN_asj=3324;AF_asj=0.461793;nhomalt_asj=359;AC_amr_male=3381;AN_amr_male=7738;AF_amr_male=0.436935;nhomalt_amr_male=755;nhomalt=11826;AC_amr_female=2576;AN_amr_female=5904;AF_amr_female=0.436314;nhomalt_amr_female=541;AC_sas_female=216;AN_sas_female=564;AF_sas_female=0.382979;nhomalt_sas_female=39;AC_fin=5175;AN_fin=10418;AF_fin=0.496736;nhomalt_fin=1278;AC_afr_female=5322;AN_afr_female=22642;AF_afr_female=0.23505;nhomalt_afr_female=650;AC_sas_male=998;AN_sas_male=2474;AF_sas_male=0.403395;nhomalt_sas_male=202;AC_amr=5957;AN_amr=13642;AF_amr=0.436666;nhomalt_amr=1296;AC_nfe=30143;AN_nfe=64520;AF_nfe=0.467188;nhomalt_nfe=7082;AC_eas=937;AN_eas=3124;AF_eas=0.299936;nhomalt_eas=139;AC_ami_male=220;AN_ami_male=430;AF_ami_male=0.511628;nhomalt_ami_male=52;AC_fin_female=1179;AN_fin_female=2498;AF_fin_female=0.471978;nhomalt_fin_female=279;faf95_afr=0.228732;faf99_afr=0.228732;faf95_sas=0.380929;faf99_sas=0.380929;faf95_adj=0.38862;faf99_adj=0.38862;faf95_amr=0.427402;faf99_amr=0.427402;faf95_nfe=0.46277;faf99_nfe=0.462771;faf95_eas=0.284002;faf99_eas=0.284002;vep=G|intergenic_variant|MODIFIER|||Intergenic|||||
chr1	82499181	rs7523716	G	T	65039900	PASS	AC=63397;AN=142960;AF=0.44346;variant_type=snv;n_alt_alleles=1;ReadPosRankSum=0.311;MQRankSum=-0.026;RAW_MQ=1.19917e+10;DP=3310081;MQ_DP=3331330;VarDP=3310081;MQ=59.9972;QD=19.649;FS=0;SB=611270,554949,1118984,1024878;InbreedingCoeff=0.0574005;AS_VQSLOD=21.7573;culprit=AS_FS;SOR=0.684;AC_asj_female=615;AN_asj_female=1762;AF_asj_female=0.349035;nhomalt_asj_female=120;AC_eas_female=217;AN_eas_female=1444;AF_eas_female=0.150277;nhomalt_eas_female=21;AC_afr_male=11811;AN_afr_male=19282;AF_afr_male=0.61254;nhomalt_afr_male=3607;AC_female=32318;AN_female=73694;AF_female=0.438543;nhomalt_female=7650;AC_fin_male=3815;AN_fin_male=7910;AF_fin_male=0.482301;nhomalt_fin_male=905;AC_oth_female=454;AN_oth_female=1100;AF_oth_female=0.412727;nhomalt_oth_female=96;AC_ami=244;AN_ami=896;AF_ami=0.272321;nhomalt_ami=31;AC_oth=866;AN_oth=2154;AF_oth=0.402043;nhomalt_oth=170;AC_male=31079;AN_male=69266;AF_male=0.448691;nhomalt_male=7414;AC_ami_female=148;AN_ami_female=468;AF_ami_female=0.316239;nhomalt_ami_female=22;AC_afr=25553;AN_afr=41906;AF_afr=0.609769;nhomalt_afr=7808;AC_eas_male=309;AN_eas_male=1684;AF_eas_male=0.183492;nhomalt_eas_male=25;AC_sas=956;AN_sas=3042;AF_sas=0.314267;nhomalt_sas=144;AC_nfe_female=13322;AN_nfe_female=37340;AF_nfe_female=0.356776;nhomalt_nfe_female=2377;AC_asj_male=546;AN_asj_male=1560;AF_asj_male=0.35;nhomalt_asj_male=99;AC_raw=63571;AN_raw=143320;AF_raw=0.44356;nhomalt_raw=15114;AC_oth_male=412;AN_oth_male=1054;AF_oth_male=0.390892;nhomalt_oth_male=74;AC_nfe_male=9858;AN_nfe_male=27138;AF_nfe_male=0.363254;nhomalt_nfe_male=1814;AC_asj=1161;AN_asj=3322;AF_asj=0.349488;nhomalt_asj=219;AC_amr_male=3438;AN_amr_male=7732;AF_amr_male=0.444646;nhomalt_amr_male=759;nhomalt=15064;AC_amr_female=2531;AN_amr_female=5898;AF_amr_female=0.429129;nhomalt_amr_female=537;AC_sas_female=162;AN_sas_female=564;AF_sas_female=0.287234;nhomalt_sas_female=22;AC_fin=4942;AN_fin=10404;AF_fin=0.47501;nhomalt_fin=1159;AC_afr_female=13742;AN_afr_female=22624;AF_afr_female=0.607408;nhomalt_afr_female=4201;AC_sas_male=794;AN_sas_male=2478;AF_sas_male=0.32042;nhomalt_sas_male=122;AC_amr=5969;AN_amr=13630;AF_amr=0.437931;nhomalt_amr=1296;AC_nfe=23180;AN_nfe=64478;AF_nfe=0.359502;nhomalt_nfe=4191;AC_eas=526;AN_eas=3128;AF_eas=0.168159;nhomalt_eas=46;AC_ami_male=96;AN_ami_male=428;AF_ami_male=0.224299;nhomalt_ami_male=9;AC_fin_female=1127;AN_fin_female=2494;AF_fin_female=0.451885;nhomalt_fin_female=254;faf95_afr=0.603508;faf99_afr=0.603508;faf95_sas=0.297737;faf99_sas=0.297737;faf95_adj=0.440566;faf99_adj=0.440567;faf95_amr=0.428649;faf99_amr=0.428649;faf95_nfe=0.355627;faf99_nfe=0.355627;faf95_eas=0.156282;faf99_eas=0.156282;vep=T|intron_variant&non_coding_transcript_variant|MODIFIER|AL157944.1|ENSG00000233290|Transcript|ENST00000649182|lincRNA||1/4|,T|intron_variant&non_coding_transcript_variant|MODIFIER|AL157944.1|ENSG00000233290|Transcript|ENST00000649204|lincRNA||1/2|,T|intron_variant&non_coding_transcript_variant|MODIFIER|AL157944.1|ENSG00000233290|Transcript|ENST00000650063|lincRNA||6/6|
chr1	82553793	rs318422	A	G	87289800	PASS	AC=95005;AN=142510;AF=0.666655;variant_type=snv;n_alt_alleles=1;ReadPosRankSum=0.286;MQRankSum=-0.027;RAW_MQ=1.37654e+10;DP=3786608;MQ_DP=3824466;VarDP=3786608;MQ=59.9942;QD=23.0522;FS=0;SB=470921,487652,1382320,1445715;InbreedingCoeff=0.0457319;AS_VQSLOD=24.2481;NEGATIVE_TRAIN_SITE;POSITIVE_TRAIN_SITE;culprit=AS_FS;SOR=0.703;AC_asj_female=1107;AN_asj_female=1762;AF_asj_female=0.628263;nhomalt_asj_female=362;AC_eas_female=690;AN_eas_female=1432;AF_eas_female=0.481844;nhomalt_eas_female=164;AC_afr_male=15377;AN_afr_male=19188;AF_afr_male=0.801386;nhomalt_afr_male=6194;AC_female=48674;AN_female=73520;AF_female=0.662051;nhomalt_female=16451;AC_fin_male=5894;AN_fin_male=7832;AF_fin_male=0.752554;nhomalt_fin_male=2211;AC_oth_female=679;AN_oth_female=1096;AF_oth_female=0.619526;nhomalt_oth_female=204;AC_ami=553;AN_ami=898;AF_ami=0.615813;nhomalt_ami=163;AC_oth=1335;AN_oth=2134;AF_oth=0.625586;nhomalt_oth=416;AC_male=46331;AN_male=68990;AF_male=0.671561;nhomalt_male=15928;AC_ami_female=301;AN_ami_female=468;AF_ami_female=0.643162;nhomalt_ami_female=94;AC_afr=33304;AN_afr=41718;AF_afr=0.798312;nhomalt_afr=13329;AC_eas_male=810;AN_eas_male=1676;AF_eas_male=0.483294;nhomalt_eas_male=199;AC_sas=1877;AN_sas=3026;AF_sas=0.620291;nhomalt_sas=582;AC_nfe_female=22032;AN_nfe_female=37322;AF_nfe_female=0.590322;nhomalt_nfe_female=6486;AC_asj_male=962;AN_asj_male=1560;AF_asj_male=0.616667;nhomalt_asj_male=314;AC_raw=95527;AN_raw=143302;AF_raw=0.666613;nhomalt_raw=32568;AC_oth_male=656;AN_oth_male=1038;AF_oth_male=0.631985;nhomalt_oth_male=212;AC_nfe_male=15953;AN_nfe_male=27118;AF_nfe_male=0.588281;nhomalt_nfe_male=4672;AC_asj=2069;AN_asj=3322;AF_asj=0.622818;nhomalt_asj=676;AC_amr_male=4893;AN_amr_male=7686;AF_amr_male=0.636612;nhomalt_amr_male=1580;nhomalt=32379;AC_amr_female=3771;AN_amr_female=5868;AF_amr_female=0.642638;nhomalt_amr_female=1219;AC_sas_female=343;AN_sas_female=564;AF_sas_female=0.608156;nhomalt_sas_female=105;AC_fin=7718;AN_fin=10310;AF_fin=0.748594;nhomalt_fin=2893;AC_afr_female=17927;AN_afr_female=22530;AF_afr_female=0.795695;nhomalt_afr_female=7135;AC_sas_male=1534;AN_sas_male=2462;AF_sas_male=0.623071;nhomalt_sas_male=477;AC_amr=8664;AN_amr=13554;AF_amr=0.639221;nhomalt_amr=2799;AC_nfe=37985;AN_nfe=64440;AF_nfe=0.589463;nhomalt_nfe=11158;AC_eas=1500;AN_eas=3108;AF_eas=0.482625;nhomalt_eas=363;AC_ami_male=252;AN_ami_male=430;AF_ami_male=0.586047;nhomalt_ami_male=69;AC_fin_female=1824;AN_fin_female=2478;AF_fin_female=0.736077;nhomalt_fin_female=682;faf95_afr=0.791131;faf99_afr=0.79113;faf95_sas=0.59693;faf99_sas=0.59693;faf95_adj=0.663101;faf99_adj=0.663101;faf95_amr=0.627967;faf99_amr=0.627967;faf95_nfe=0.584496;faf99_nfe=0.584496;faf95_eas=0.462312;faf99_eas=0.462312;vep=G|intron_variant&non_coding_transcript_variant|MODIFIER|AL157944.1|ENSG00000233290|Transcript|ENST00000649182|lincRNA||1/4|,G|intron_variant&non_coding_transcript_variant|MODIFIER|AL157944.1|ENSG00000233290|Transcript|ENST00000649204|lincRNA||1/2|,G|intron_variant&non_coding_transcript_variant|MODIFIER|AL157944.1|ENSG00000233290|Transcript|ENST00000650063|lincRNA||6/6|
chr1	82940161	rs7411897	G	A	43886600	PASS	AC=42429;AN=142972;AF=0.296764;variant_type=snv;n_alt_alleles=1;ReadPosRankSum=0.323;MQRankSum=0;RAW_MQ=9.20814e+09;DP=2534956;MQ_DP=2558052;VarDP=2534956;MQ=59.9972;QD=17.3126;FS=4.82164e-16;SB=523325,501887,772201,737543;InbreedingCoeff=0.0189147;AS_VQSLOD=22.6611;POSITIVE_TRAIN_SITE;culprit=AS_FS;SOR=0.697;AC_asj_female=556;AN_asj_female=1762;AF_asj_female=0.315551;nhomalt_asj_female=85;AC_eas_female=464;AN_eas_female=1442;AF_eas_female=0.321775;nhomalt_eas_female=73;AC_afr_male=4483;AN_afr_male=19272;AF_afr_male=0.232617;nhomalt_afr_male=531;AC_female=21972;AN_female=73730;AF_female=0.298006;nhomalt_female=3431;AC_fin_male=1921;AN_fin_male=7900;AF_fin_male=0.243165;nhomalt_fin_male=239;AC_oth_female=331;AN_oth_female=1096;AF_oth_female=0.302007;nhomalt_oth_female=57;AC_ami=357;AN_ami=898;AF_ami=0.39755;nhomalt_ami=76;AC_oth=616;AN_oth=2146;AF_oth=0.287046;nhomalt_oth=98;AC_male=20457;AN_male=69242;AF_male=0.295442;nhomalt_male=3135;AC_ami_female=185;AN_ami_female=468;AF_ami_female=0.395299;nhomalt_ami_female=39;AC_afr=9635;AN_afr=41904;AF_afr=0.22993;nhomalt_afr=1125;AC_eas_male=526;AN_eas_male=1682;AF_eas_male=0.312723;nhomalt_eas_male=84;AC_sas=1053;AN_sas=3032;AF_sas=0.347296;nhomalt_sas=186;AC_nfe_female=13033;AN_nfe_female=37360;AF_nfe_female=0.348849;nhomalt_nfe_female=2275;AC_asj_male=554;AN_asj_male=1562;AF_asj_male=0.354673;nhomalt_asj_male=97;AC_raw=42556;AN_raw=143344;AF_raw=0.29688;nhomalt_raw=6600;AC_oth_male=285;AN_oth_male=1050;AF_oth_male=0.271429;nhomalt_oth_male=41;AC_nfe_male=9699;AN_nfe_male=27154;AF_nfe_male=0.357185;nhomalt_nfe_male=1701;AC_asj=1110;AN_asj=3324;AF_asj=0.333935;nhomalt_asj=182;AC_amr_male=1962;AN_amr_male=7724;AF_amr_male=0.254013;nhomalt_amr_male=250;nhomalt=6566;AC_amr_female=1436;AN_amr_female=5902;AF_amr_female=0.243307;nhomalt_amr_female=198;AC_sas_female=198;AN_sas_female=564;AF_sas_female=0.351064;nhomalt_sas_female=31;AC_fin=2538;AN_fin=10404;AF_fin=0.243945;nhomalt_fin=318;AC_afr_female=5152;AN_afr_female=22632;AF_afr_female=0.227642;nhomalt_afr_female=594;AC_sas_male=855;AN_sas_male=2468;AF_sas_male=0.346434;nhomalt_sas_male=155;AC_amr=3398;AN_amr=13626;AF_amr=0.249376;nhomalt_amr=448;AC_nfe=22732;AN_nfe=64514;AF_nfe=0.352358;nhomalt_nfe=3976;AC_eas=990;AN_eas=3124;AF_eas=0.316901;nhomalt_eas=157;AC_ami_male=172;AN_ami_male=430;AF_ami_male=0.4;nhomalt_ami_male=37;AC_fin_female=617;AN_fin_female=2504;AF_fin_female=0.246406;nhomalt_fin_female=79;faf95_afr=0.22609;faf99_afr=0.22609;faf95_sas=0.32988;faf99_sas=0.32988;faf95_adj=0.294398;faf99_adj=0.294398;faf95_amr=0.242381;faf99_amr=0.242381;faf95_nfe=0.348522;faf99_nfe=0.348522;faf95_eas=0.300518;faf99_eas=0.300518;vep=A|intron_variant&non_coding_transcript_variant|MODIFIER|LINC01362|ENSG00000230817|Transcript|ENST00000419658|lincRNA||1/3|,A|intron_variant&non_coding_transcript_variant|MODIFIER|LINC01362|ENSG00000230817|Transcript|ENST00000452901|lincRNA||2/10|
chr1	83009160	rs2184006	C	T	70704800	PASS	AC=65234;AN=142912;AF=0.456463;variant_type=snv;n_alt_alleles=1;ReadPosRankSum=0.343;MQRankSum=-0.028;RAW_MQ=1.25632e+10;DP=3450469;MQ_DP=3490128;VarDP=3450469;MQ=59.997;QD=20.4914;FS=0;SB=613027,518072,1239046,1080324;InbreedingCoeff=0.0540572;AS_VQSLOD=23.0663;POSITIVE_TRAIN_SITE;culprit=AS_FS;SOR=0.662;AC_asj_female=886;AN_asj_female=1762;AF_asj_female=0.502838;nhomalt_asj_female=226;AC_eas_female=978;AN_eas_female=1442;AF_eas_female=0.678225;nhomalt_eas_female=340;AC_afr_male=5469;AN_afr_male=19280;AF_afr_male=0.283662;nhomalt_afr_male=789;AC_female=33378;AN_female=73696;AF_female=0.452915;nhomalt_female=8073;AC_fin_male=4235;AN_fin_male=7878;AF_fin_male=0.537573;nhomalt_fin_male=1130;AC_oth_female=547;AN_oth_female=1096;AF_oth_female=0.499088;nhomalt_oth_female=139;AC_ami=403;AN_ami=894;AF_ami=0.450783;nhomalt_ami=84;AC_oth=1034;AN_oth=2144;AF_oth=0.482276;nhomalt_oth=246;AC_male=31856;AN_male=69216;AF_male=0.46024;nhomalt_male=7759;AC_ami_female=210;AN_ami_female=464;AF_ami_female=0.452586;nhomalt_ami_female=43;AC_afr=11751;AN_afr=41914;AF_afr=0.28036;nhomalt_afr=1632;AC_eas_male=1120;AN_eas_male=1680;AF_eas_male=0.666667;nhomalt_eas_male=365;AC_sas=1500;AN_sas=3036;AF_sas=0.494071;nhomalt_sas=392;AC_nfe_female=19848;AN_nfe_female=37350;AF_nfe_female=0.531406;nhomalt_nfe_female=5261;AC_asj_male=789;AN_asj_male=1560;AF_asj_male=0.505769;nhomalt_asj_male=196;AC_raw=65435;AN_raw=143308;AF_raw=0.456604;nhomalt_raw=15900;AC_oth_male=487;AN_oth_male=1048;AF_oth_male=0.464695;nhomalt_oth_male=107;AC_nfe_male=14377;AN_nfe_male=27136;AF_nfe_male=0.529813;nhomalt_nfe_male=3779;AC_asj=1675;AN_asj=3322;AF_asj=0.504214;nhomalt_asj=422;AC_amr_male=3947;AN_amr_male=7728;AF_amr_male=0.51074;nhomalt_amr_male=1025;nhomalt=15832;AC_amr_female=3027;AN_amr_female=5890;AF_amr_female=0.513922;nhomalt_amr_female=792;AC_sas_female=261;AN_sas_female=560;AF_sas_female=0.466071;nhomalt_sas_female=65;AC_fin=5574;AN_fin=10376;AF_fin=0.537201;nhomalt_fin=1494;AC_afr_female=6282;AN_afr_female=22634;AF_afr_female=0.277547;nhomalt_afr_female=843;AC_sas_male=1239;AN_sas_male=2476;AF_sas_male=0.500404;nhomalt_sas_male=327;AC_amr=6974;AN_amr=13618;AF_amr=0.512116;nhomalt_amr=1817;AC_nfe=34225;AN_nfe=64486;AF_nfe=0.530735;nhomalt_nfe=9040;AC_eas=2098;AN_eas=3122;AF_eas=0.672005;nhomalt_eas=705;AC_ami_male=193;AN_ami_male=430;AF_ami_male=0.448837;nhomalt_ami_male=41;AC_fin_female=1339;AN_fin_female=2498;AF_fin_female=0.536029;nhomalt_fin_female=364;faf95_afr=0.276119;faf99_afr=0.276119;faf95_sas=0.473277;faf99_sas=0.473277;faf95_adj=0.453526;faf99_adj=0.453526;faf95_amr=0.50207;faf99_amr=0.502071;faf95_nfe=0.526025;faf99_nfe=0.526025;faf95_eas=0.648056;faf99_eas=0.648056;vep=T|intron_variant&non_coding_transcript_variant|MODIFIER|LINC01362|ENSG00000230817|Transcript|ENST00000452901|lincRNA||5/10|
chr1	83684116	rs11163801	T	C	59704100	PASS	AC=54140;AN=143040;AF=0.378496;variant_type=snv;n_alt_alleles=1;ReadPosRankSum=0.353;MQRankSum=-0.029;RAW_MQ=1.12565e+10;DP=3101058;MQ_DP=3127091;VarDP=3101058;MQ=59.9974;QD=19.2528;FS=1.92865e-15;SB=522853,582555,941716,1053934;InbreedingCoeff=0.101581;AS_VQSLOD=23.3825;NEGATIVE_TRAIN_SITE;POSITIVE_TRAIN_SITE;culprit=AS_FS;SOR=0.698;AC_asj_female=715;AN_asj_female=1762;AF_asj_female=0.405789;nhomalt_asj_female=132;AC_eas_female=711;AN_eas_female=1436;AF_eas_female=0.495125;nhomalt_eas_female=183;AC_afr_male=2897;AN_afr_male=19322;AF_afr_male=0.149933;nhomalt_afr_male=222;AC_female=27531;AN_female=73750;AF_female=0.373302;nhomalt_female=6005;AC_fin_male=4329;AN_fin_male=7904;AF_fin_male=0.547697;nhomalt_fin_male=1195;AC_oth_female=438;AN_oth_female=1094;AF_oth_female=0.400366;nhomalt_oth_female=97;AC_ami=393;AN_ami=898;AF_ami=0.437639;nhomalt_ami=97;AC_oth=851;AN_oth=2146;AF_oth=0.396552;nhomalt_oth=180;AC_male=26609;AN_male=69290;AF_male=0.384024;nhomalt_male=5951;AC_ami_female=194;AN_ami_female=468;AF_ami_female=0.41453;nhomalt_ami_female=46;AC_afr=6387;AN_afr=41994;AF_afr=0.152093;nhomalt_afr=507;AC_eas_male=876;AN_eas_male=1686;AF_eas_male=0.519573;nhomalt_eas_male=226;AC_sas=1380;AN_sas=3038;AF_sas=0.454246;nhomalt_sas=316;AC_nfe_female=17646;AN_nfe_female=37348;AF_nfe_female=0.472475;nhomalt_nfe_female=4193;AC_asj_male=582;AN_asj_male=1562;AF_asj_male=0.372599;nhomalt_asj_male=117;AC_raw=54277;AN_raw=143342;AF_raw=0.378654;nhomalt_raw=11989;AC_oth_male=413;AN_oth_male=1052;AF_oth_male=0.392586;nhomalt_oth_male=83;AC_nfe_male=12823;AN_nfe_male=27140;AF_nfe_male=0.472476;nhomalt_nfe_male=3050;AC_asj=1297;AN_asj=3324;AF_asj=0.390193;nhomalt_asj=249;AC_amr_male=3365;AN_amr_male=7720;AF_amr_male=0.435881;nhomalt_amr_male=749;nhomalt=11956;AC_amr_female=2713;AN_amr_female=5902;AF_amr_female=0.459675;nhomalt_amr_female=639;AC_sas_female=255;AN_sas_female=564;AF_sas_female=0.452128;nhomalt_sas_female=58;AC_fin=5698;AN_fin=10408;AF_fin=0.547463;nhomalt_fin=1567;AC_afr_female=3490;AN_afr_female=22672;AF_afr_female=0.153934;nhomalt_afr_female=285;AC_sas_male=1125;AN_sas_male=2474;AF_sas_male=0.454729;nhomalt_sas_male=258;AC_amr=6078;AN_amr=13622;AF_amr=0.44619;nhomalt_amr=1388;AC_nfe=30469;AN_nfe=64488;AF_nfe=0.472475;nhomalt_nfe=7243;AC_eas=1587;AN_eas=3122;AF_eas=0.508328;nhomalt_eas=409;AC_ami_male=199;AN_ami_male=430;AF_ami_male=0.462791;nhomalt_ami_male=51;AC_fin_female=1369;AN_fin_female=2504;AF_fin_female=0.546725;nhomalt_fin_female=372;faf95_afr=0.148976;faf99_afr=0.148976;faf95_sas=0.434322;faf99_sas=0.434321;faf95_adj=0.375823;faf99_adj=0.375824;faf95_amr=0.436818;faf99_amr=0.436817;faf95_nfe=0.468032;faf99_nfe=0.468031;faf95_eas=0.487522;faf99_eas=0.487522;vep=C|intron_variant&non_coding_transcript_variant|MODIFIER|LINC01725|ENSG00000233008|Transcript|ENST00000417975|lincRNA||2/2|
chr1	84216496	rs970318	A	G	62473900	PASS	AC=59570;AN=143096;AF=0.416294;variant_type=snv;n_alt_alleles=1;ReadPosRankSum=0.372;MQRankSum=-0.015;RAW_MQ=1.20194e+10;DP=3291509;MQ_DP=3339007;VarDP=3291509;MQ=59.9973;QD=18.9803;FS=9.64327e-16;SB=558778,564399,1075303,1093029;InbreedingCoeff=0.102081;AS_VQSLOD=23.4197;POSITIVE_TRAIN_SITE;culprit=AS_FS;SOR=0.7;AC_asj_female=857;AN_asj_female=1760;AF_asj_female=0.486932;nhomalt_asj_female=209;AC_eas_female=454;AN_eas_female=1444;AF_eas_female=0.314404;nhomalt_eas_female=63;AC_afr_male=3758;AN_afr_male=19308;AF_afr_male=0.194634;nhomalt_afr_male=383;AC_female=30987;AN_female=73782;AF_female=0.41998;nhomalt_female=7496;AC_fin_male=3857;AN_fin_male=7918;AF_fin_male=0.487118;nhomalt_fin_male=928;AC_oth_female=466;AN_oth_female=1096;AF_oth_female=0.425182;nhomalt_oth_female=96;AC_ami=351;AN_ami=898;AF_ami=0.390869;nhomalt_ami=67;AC_oth=949;AN_oth=2146;AF_oth=0.442218;nhomalt_oth=207;AC_male=28583;AN_male=69314;AF_male=0.41237;nhomalt_male=6676;AC_ami_female=188;AN_ami_female=470;AF_ami_female=0.4;nhomalt_ami_female=39;AC_afr=8181;AN_afr=41978;AF_afr=0.194888;nhomalt_afr=826;AC_eas_male=512;AN_eas_male=1678;AF_eas_male=0.305125;nhomalt_eas_male=72;AC_sas=1012;AN_sas=3040;AF_sas=0.332895;nhomalt_sas=173;AC_nfe_female=20732;AN_nfe_female=37370;AF_nfe_female=0.554777;nhomalt_nfe_female=5774;AC_asj_male=778;AN_asj_male=1562;AF_asj_male=0.498079;nhomalt_asj_male=200;AC_raw=59700;AN_raw=143344;AF_raw=0.416481;nhomalt_raw=14210;AC_oth_male=483;AN_oth_male=1050;AF_oth_male=0.46;nhomalt_oth_male=111;AC_nfe_male=15002;AN_nfe_male=27164;AF_nfe_male=0.552275;nhomalt_nfe_male=4117;AC_asj=1635;AN_asj=3322;AF_asj=0.492173;nhomalt_asj=409;AC_amr_male=3204;AN_amr_male=7732;AF_amr_male=0.414382;nhomalt_amr_male=700;nhomalt=14172;AC_amr_female=2409;AN_amr_female=5910;AF_amr_female=0.407614;nhomalt_amr_female=504;AC_sas_female=186;AN_sas_female=566;AF_sas_female=0.328622;nhomalt_sas_female=36;AC_fin=5129;AN_fin=10414;AF_fin=0.49251;nhomalt_fin=1260;AC_afr_female=4423;AN_afr_female=22670;AF_afr_female=0.195104;nhomalt_afr_female=443;AC_sas_male=826;AN_sas_male=2474;AF_sas_male=0.333872;nhomalt_sas_male=137;AC_amr=5613;AN_amr=13642;AF_amr=0.41145;nhomalt_amr=1204;AC_nfe=35734;AN_nfe=64534;AF_nfe=0.553724;nhomalt_nfe=9891;AC_eas=966;AN_eas=3122;AF_eas=0.309417;nhomalt_eas=135;AC_ami_male=163;AN_ami_male=428;AF_ami_male=0.380841;nhomalt_ami_male=28;AC_fin_female=1272;AN_fin_female=2496;AF_fin_female=0.509615;nhomalt_fin_female=332;faf95_afr=0.191357;faf99_afr=0.191357;faf95_sas=0.315871;faf99_sas=0.315871;faf95_adj=0.413492;faf99_adj=0.413492;faf95_amr=0.402458;faf99_amr=0.402458;faf95_nfe=0.548913;faf99_nfe=0.548914;faf95_eas=0.293226;faf99_eas=0.293226;vep=G|intron_variant|MODIFIER|PRKACB|ENSG00000142875|Transcript|ENST00000370682|protein_coding||11/11|,G|intron_variant|MODIFIER|PRKACB|ENSG00000142875|Transcript|ENST00000370685|protein_coding||9/9|,G|intron_variant|MODIFIER|PRKACB|ENSG00000142875|Transcript|ENST00000370689|protein_coding||9/9|,G|intron_variant|MODIFIER|PRKACB|ENSG00000142875|Transcript|ENST00000394838|protein_coding||12/12|,G|intron_variant|MODIFIER|PRKACB|ENSG00000142875|Transcript|ENST00000394839|protein_coding||10/10|,G|intron_variant|MODIFIER|PRKACB|ENSG00000142875|Transcript|ENST00000446538|protein_coding||12/12|,G|intron_variant|MODIFIER|PRKACB|ENSG00000142875|Transcript|ENST00000610457|protein_coding||8/8|,G|intron_variant|MODIFIER|PRKACB|ENSG00000142875|Transcript|ENST00000610703|protein_coding||9/9|,G|intron_variant|MODIFIER|PRKACB|ENSG00000142875|Transcript|ENST00000614872|protein_coding||12/12|
chr1	84455256	rs1395415	T	C	74558600	PASS	AC=68414;AN=143044;AF=0.478272;variant_type=snv;n_alt_alleles=1;ReadPosRankSum=0.363;MQRankSum=-0.018;RAW_MQ=1.32166e+10;DP=3634896;MQ_DP=3671646;VarDP=3634896;MQ=59.9971;QD=20.5119;FS=0;SB=597130,584569,1238689,1214508;InbreedingCoeff=0.0617665;AS_VQSLOD=24.0352;POSITIVE_TRAIN_SITE;culprit=AS_FS;SOR=0.692;AC_asj_female=992;AN_asj_female=1762;AF_asj_female=0.562997;nhomalt_asj_female=272;AC_eas_female=540;AN_eas_female=1446;AF_eas_female=0.373444;nhomalt_eas_female=102;AC_afr_male=5892;AN_afr_male=19288;AF_afr_male=0.305475;nhomalt_afr_male=894;AC_female=34957;AN_female=73754;AF_female=0.473968;nhomalt_female=8814;AC_fin_male=5199;AN_fin_male=7928;AF_fin_male=0.655777;nhomalt_fin_male=1714;AC_oth_female=565;AN_oth_female=1096;AF_oth_female=0.515511;nhomalt_oth_female=156;AC_ami=554;AN_ami=896;AF_ami=0.618304;nhomalt_ami=172;AC_oth=1085;AN_oth=2148;AF_oth=0.505121;nhomalt_oth=288;AC_male=33457;AN_male=69290;AF_male=0.482855;nhomalt_male=8641;AC_ami_female=294;AN_ami_female=468;AF_ami_female=0.628205;nhomalt_ami_female=95;AC_afr=12818;AN_afr=41942;AF_afr=0.305613;nhomalt_afr=2003;AC_eas_male=670;AN_eas_male=1674;AF_eas_male=0.400239;nhomalt_eas_male=128;AC_sas=1414;AN_sas=3044;AF_sas=0.46452;nhomalt_sas=339;AC_nfe_female=21070;AN_nfe_female=37360;AF_nfe_female=0.563972;nhomalt_nfe_female=5881;AC_asj_male=888;AN_asj_male=1560;AF_asj_male=0.569231;nhomalt_asj_male=261;AC_raw=68588;AN_raw=143352;AF_raw=0.478459;nhomalt_raw=17513;AC_oth_male=520;AN_oth_male=1052;AF_oth_male=0.494297;nhomalt_oth_male=132;AC_nfe_male=15279;AN_nfe_male=27132;AF_nfe_male=0.563136;nhomalt_nfe_male=4310;AC_asj=1880;AN_asj=3322;AF_asj=0.565924;nhomalt_asj=533;AC_amr_male=3596;AN_amr_male=7748;AF_amr_male=0.46412;nhomalt_amr_male=849;nhomalt=17455;AC_amr_female=2677;AN_amr_female=5906;AF_amr_female=0.453268;nhomalt_amr_female=600;AC_sas_female=261;AN_sas_female=564;AF_sas_female=0.462766;nhomalt_sas_female=63;AC_fin=6831;AN_fin=10426;AF_fin=0.655189;nhomalt_fin=2250;AC_afr_female=6926;AN_afr_female=22654;AF_afr_female=0.30573;nhomalt_afr_female=1109;AC_sas_male=1153;AN_sas_male=2480;AF_sas_male=0.464919;nhomalt_sas_male=276;AC_amr=6273;AN_amr=13654;AF_amr=0.459426;nhomalt_amr=1449;AC_nfe=36349;AN_nfe=64492;AF_nfe=0.56362;nhomalt_nfe=10191;AC_eas=1210;AN_eas=3120;AF_eas=0.387821;nhomalt_eas=230;AC_ami_male=260;AN_ami_male=428;AF_ami_male=0.607477;nhomalt_ami_male=77;AC_fin_female=1632;AN_fin_female=2498;AF_fin_female=0.653323;nhomalt_fin_female=536;faf95_afr=0.301186;faf99_afr=0.301186;faf95_sas=0.444389;faf99_sas=0.444389;faf95_adj=0.475268;faf99_adj=0.475268;faf95_amr=0.449926;faf99_amr=0.449926;faf95_nfe=0.558766;faf99_nfe=0.558766;faf95_eas=0.369665;faf99_eas=0.369665;vep=C|intergenic_variant|MODIFIER|||Intergenic|||||
chr1	84870026	rs7512497	A	G	49765000	PASS	AC=45725;AN=143146;AF=0.319429;variant_type=snv;n_alt_alleles=1;ReadPosRankSum=0.394;MQRankSum=-0.01;RAW_MQ=1.04593e+10;DP=2880433;MQ_DP=2905603;VarDP=2880433;MQ=59.9974;QD=17.2769;FS=0;SB=529086,581706,844810,924831;InbreedingCoeff=0.0672205;AS_VQSLOD=22.8349;POSITIVE_TRAIN_SITE;culprit=AS_FS;SOR=0.689;AC_asj_female=805;AN_asj_female=1760;AF_asj_female=0.457386;nhomalt_asj_female=182;AC_eas_female=542;AN_eas_female=1438;AF_eas_female=0.376912;nhomalt_eas_female=111;AC_afr_male=2621;AN_afr_male=19322;AF_afr_male=0.135648;nhomalt_afr_male=170;AC_female=23690;AN_female=73802;AF_female=0.320994;nhomalt_female=4385;AC_fin_male=2756;AN_fin_male=7912;AF_fin_male=0.348332;nhomalt_fin_male=490;AC_oth_female=396;AN_oth_female=1100;AF_oth_female=0.36;nhomalt_oth_female=83;AC_ami=284;AN_ami=898;AF_ami=0.316258;nhomalt_ami=51;AC_oth=777;AN_oth=2150;AF_oth=0.361395;nhomalt_oth=163;AC_male=22035;AN_male=69344;AF_male=0.317764;nhomalt_male=3959;AC_ami_female=149;AN_ami_female=470;AF_ami_female=0.317021;nhomalt_ami_female=25;AC_afr=5746;AN_afr=42016;AF_afr=0.136757;nhomalt_afr=402;AC_eas_male=570;AN_eas_male=1678;AF_eas_male=0.33969;nhomalt_eas_male=89;AC_sas=1340;AN_sas=3048;AF_sas=0.439633;nhomalt_sas=309;AC_nfe_female=15488;AN_nfe_female=37366;AF_nfe_female=0.414494;nhomalt_nfe_female=3208;AC_asj_male=727;AN_asj_male=1562;AF_asj_male=0.465429;nhomalt_asj_male=166;AC_raw=45817;AN_raw=143364;AF_raw=0.319585;nhomalt_raw=8369;AC_oth_male=381;AN_oth_male=1050;AF_oth_male=0.362857;nhomalt_oth_male=80;AC_nfe_male=11206;AN_nfe_male=27168;AF_nfe_male=0.412471;nhomalt_nfe_male=2251;AC_asj=1532;AN_asj=3322;AF_asj=0.461168;nhomalt_asj=348;AC_amr_male=2537;AN_amr_male=7740;AF_amr_male=0.327778;nhomalt_amr_male=429;nhomalt=8344;AC_amr_female=2055;AN_amr_female=5908;AF_amr_female=0.347833;nhomalt_amr_female=340;AC_sas_female=238;AN_sas_female=564;AF_sas_female=0.421986;nhomalt_sas_female=51;AC_fin=3648;AN_fin=10414;AF_fin=0.350298;nhomalt_fin=643;AC_afr_female=3125;AN_afr_female=22694;AF_afr_female=0.137702;nhomalt_afr_female=232;AC_sas_male=1102;AN_sas_male=2484;AF_sas_male=0.443639;nhomalt_sas_male=258;AC_amr=4592;AN_amr=13648;AF_amr=0.33646;nhomalt_amr=769;AC_nfe=26694;AN_nfe=64534;AF_nfe=0.413642;nhomalt_nfe=5459;AC_eas=1112;AN_eas=3116;AF_eas=0.356868;nhomalt_eas=200;AC_ami_male=135;AN_ami_male=428;AF_ami_male=0.315421;nhomalt_ami_male=26;AC_fin_female=892;AN_fin_female=2502;AF_fin_female=0.356515;nhomalt_fin_female=153;faf95_afr=0.133803;faf99_afr=0.133803;faf95_sas=0.420066;faf99_sas=0.420066;faf95_adj=0.316976;faf99_adj=0.316976;faf95_amr=0.328334;faf99_amr=0.328334;faf95_nfe=0.409486;faf99_nfe=0.409486;faf95_eas=0.339449;faf99_eas=0.339448;vep=G|intron_variant|MODIFIER|LPAR3|ENSG00000171517|Transcript|ENST00000370611|protein_coding||1/2|,G|upstream_gene_variant|MODIFIER|LPAR3|ENSG00000171517|Transcript|ENST00000440886|protein_coding|||,G|upstream_gene_variant|MODIFIER|LPAR3|ENSG00000171517|Transcript|ENST00000491034|processed_transcript|||,G|regulatory_region_variant|MODIFIER|||RegulatoryFeature|ENSR00000009160|open_chromatin_region|||
chr1	84905708	rs4907013	G	A	115475000	PASS	AC=105316;AN=143044;AF=0.736249;variant_type=snv;n_alt_alleles=1;ReadPosRankSum=0.317;MQRankSum=-0.018;RAW_MQ=1.65794e+10;DP=4568978;MQ_DP=4605848;VarDP=4568978;MQ=59.9969;QD=25.2736;FS=0;SB=467303,487878,1771888,1841909;InbreedingCoeff=0.0371594;AS_VQSLOD=25.0695;POSITIVE_TRAIN_SITE;culprit=AS_FS;SOR=0.689;AC_asj_female=1341;AN_asj_female=1760;AF_asj_female=0.761932;nhomalt_asj_female=508;AC_eas_female=1237;AN_eas_female=1446;AF_eas_female=0.855463;nhomalt_eas_female=530;AC_afr_male=16367;AN_afr_male=19318;AF_afr_male=0.847241;nhomalt_afr_male=6940;AC_female=54191;AN_female=73740;AF_female=0.734893;nhomalt_female=20175;AC_fin_male=5454;AN_fin_male=7904;AF_fin_male=0.69003;nhomalt_fin_male=1881;AC_oth_female=835;AN_oth_female=1092;AF_oth_female=0.764652;nhomalt_oth_female=320;AC_ami=629;AN_ami=894;AF_ami=0.703579;nhomalt_ami=221;AC_oth=1628;AN_oth=2142;AF_oth=0.760037;nhomalt_oth=625;AC_male=51125;AN_male=69304;AF_male=0.737692;nhomalt_male=19103;AC_ami_female=324;AN_ami_female=466;AF_ami_female=0.695279;nhomalt_ami_female=113;AC_afr=35550;AN_afr=41988;AF_afr=0.84667;nhomalt_afr=15059;AC_eas_male=1449;AN_eas_male=1686;AF_eas_male=0.859431;nhomalt_eas_male=624;AC_sas=2133;AN_sas=3046;AF_sas=0.700263;nhomalt_sas=740;AC_nfe_female=24718;AN_nfe_female=37370;AF_nfe_female=0.66144;nhomalt_nfe_female=8173;AC_asj_male=1205;AN_asj_male=1562;AF_asj_male=0.771447;nhomalt_asj_male=468;AC_raw=105520;AN_raw=143354;AF_raw=0.73608;nhomalt_raw=39353;AC_oth_male=793;AN_oth_male=1050;AF_oth_male=0.755238;nhomalt_oth_male=305;AC_nfe_male=17989;AN_nfe_male=27136;AF_nfe_male=0.66292;nhomalt_nfe_male=5975;AC_asj=2546;AN_asj=3322;AF_asj=0.766406;nhomalt_asj=976;AC_amr_male=5828;AN_amr_male=7738;AF_amr_male=0.753166;nhomalt_amr_male=2198;nhomalt=39278;AC_amr_female=4439;AN_amr_female=5888;AF_amr_female=0.753906;nhomalt_amr_female=1681;AC_sas_female=398;AN_sas_female=564;AF_sas_female=0.705674;nhomalt_sas_female=136;AC_fin=7170;AN_fin=10388;AF_fin=0.690219;nhomalt_fin=2476;AC_afr_female=19183;AN_afr_female=22670;AF_afr_female=0.846184;nhomalt_afr_female=8119;AC_sas_male=1735;AN_sas_male=2482;AF_sas_male=0.699033;nhomalt_sas_male=604;AC_amr=10267;AN_amr=13626;AF_amr=0.753486;nhomalt_amr=3879;AC_nfe=42707;AN_nfe=64506;AF_nfe=0.662062;nhomalt_nfe=14148;AC_eas=2686;AN_eas=3132;AF_eas=0.857599;nhomalt_eas=1154;AC_ami_male=305;AN_ami_male=428;AF_ami_male=0.712617;nhomalt_ami_male=108;AC_fin_female=1716;AN_fin_female=2484;AF_fin_female=0.690821;nhomalt_fin_female=595;faf95_afr=0.839297;faf99_afr=0.839297;faf95_sas=0.675511;faf99_sas=0.675511;faf95_adj=0.732514;faf99_adj=0.732514;faf95_amr=0.741296;faf99_amr=0.741296;faf95_nfe=0.656801;faf99_nfe=0.656802;faf95_eas=0.830563;faf99_eas=0.830563;vep=A|intergenic_variant|MODIFIER|||Intergenic|||||
chr1	85246604	rs3942955	C	T	62999400	PASS	AC=59157;AN=143004;AF=0.413674;variant_type=snv;n_alt_alleles=1;ReadPosRankSum=0.34;MQRankSum=0;RAW_MQ=1.18425e+10;DP=3255368;MQ_DP=3289908;VarDP=3255368;MQ=59.997;QD=19.3525;FS=4.82164e-16;SB=634224,526091,1140968,954085;InbreedingCoeff=0.055507;AS_VQSLOD=23.4151;POSITIVE_TRAIN_SITE;culprit=AS_FS;SOR=0.685;AC_asj_female=806;AN_asj_female=1762;AF_asj_female=0.457435;nhomalt_asj_female=175;AC_eas_female=324;AN_eas_female=1444;AF_eas_female=0.224377;nhomalt_eas_female=42;AC_afr_male=5085;AN_afr_male=19298;AF_afr_male=0.263499;nhomalt_afr_male=652;AC_female=30195;AN_female=73708;AF_female=0.409657;nhomalt_female=6625;AC_fin_male=4241;AN_fin_male=7900;AF_fin_male=0.536835;nhomalt_fin_male=1137;AC_oth_female=427;AN_oth_female=1096;AF_oth_female=0.389599;nhomalt_oth_female=92;AC_ami=369;AN_ami=894;AF_ami=0.412752;nhomalt_ami=78;AC_oth=868;AN_oth=2148;AF_oth=0.404097;nhomalt_oth=185;AC_male=28962;AN_male=69296;AF_male=0.417946;nhomalt_male=6565;AC_ami_female=181;AN_ami_female=466;AF_ami_female=0.388412;nhomalt_ami_female=35;AC_afr=11093;AN_afr=41906;AF_afr=0.264711;nhomalt_afr=1484;AC_eas_male=407;AN_eas_male=1676;AF_eas_male=0.24284;nhomalt_eas_male=57;AC_sas=1119;AN_sas=3046;AF_sas=0.367367;nhomalt_sas=215;AC_nfe_female=18465;AN_nfe_female=37364;AF_nfe_female=0.494192;nhomalt_nfe_female=4532;AC_asj_male=706;AN_asj_male=1562;AF_asj_male=0.451985;nhomalt_asj_male=161;AC_raw=59283;AN_raw=143316;AF_raw=0.413652;nhomalt_raw=13226;AC_oth_male=441;AN_oth_male=1052;AF_oth_male=0.419202;nhomalt_oth_male=93;AC_nfe_male=13597;AN_nfe_male=27164;AF_nfe_male=0.500552;nhomalt_nfe_male=3485;AC_asj=1512;AN_asj=3324;AF_asj=0.454874;nhomalt_asj=336;AC_amr_male=3370;AN_amr_male=7736;AF_amr_male=0.435626;nhomalt_amr_male=763;nhomalt=13190;AC_amr_female=2433;AN_amr_female=5900;AF_amr_female=0.412373;nhomalt_amr_female=512;AC_sas_female=192;AN_sas_female=566;AF_sas_female=0.339223;nhomalt_sas_female=41;AC_fin=5600;AN_fin=10402;AF_fin=0.538358;nhomalt_fin=1501;AC_afr_female=6008;AN_afr_female=22608;AF_afr_female=0.265747;nhomalt_afr_female=832;AC_sas_male=927;AN_sas_male=2480;AF_sas_male=0.37379;nhomalt_sas_male=174;AC_amr=5803;AN_amr=13636;AF_amr=0.425565;nhomalt_amr=1275;AC_nfe=32062;AN_nfe=64528;AF_nfe=0.49687;nhomalt_nfe=8017;AC_eas=731;AN_eas=3120;AF_eas=0.234295;nhomalt_eas=99;AC_ami_male=188;AN_ami_male=428;AF_ami_male=0.439252;nhomalt_ami_male=43;AC_fin_female=1359;AN_fin_female=2502;AF_fin_female=0.543165;nhomalt_fin_female=364;faf95_afr=0.260591;faf99_afr=0.26059;faf95_sas=0.349491;faf99_sas=0.349491;faf95_adj=0.41088;faf99_adj=0.41088;faf95_amr=0.416417;faf99_amr=0.416417;faf95_nfe=0.492314;faf99_nfe=0.492313;faf95_eas=0.220225;faf99_eas=0.220225;vep=T|downstream_gene_variant|MODIFIER|C1orf52|ENSG00000162642|Transcript|ENST00000294661|processed_transcript|||
chr1	85508347	rs677691	A	C	72949200	PASS	AC=64354;AN=143134;AF=0.449607;variant_type=snv;n_alt_alleles=1;ReadPosRankSum=0.363;MQRankSum=0;RAW_MQ=1.31132e+10;DP=3613321;MQ_DP=3643528;VarDP=3613321;MQ=59.9921;QD=20.1889;FS=0;SB=665838,541456,1330852,1075175;InbreedingCoeff=0.0798094;AS_VQSLOD=23.593;POSITIVE_TRAIN_SITE;culprit=AS_FS;SOR=0.7;AC_asj_female=854;AN_asj_female=1762;AF_asj_female=0.484677;nhomalt_asj_female=195;AC_eas_female=826;AN_eas_female=1448;AF_eas_female=0.570442;nhomalt_eas_female=239;AC_afr_male=5066;AN_afr_male=19310;AF_afr_male=0.262351;nhomalt_afr_male=669;AC_female=32654;AN_female=73800;AF_female=0.442466;nhomalt_female=7951;AC_fin_male=4924;AN_fin_male=7932;AF_fin_male=0.620777;nhomalt_fin_male=1548;AC_oth_female=483;AN_oth_female=1098;AF_oth_female=0.439891;nhomalt_oth_female=118;AC_ami=460;AN_ami=900;AF_ami=0.511111;nhomalt_ami=124;AC_oth=931;AN_oth=2152;AF_oth=0.432621;nhomalt_oth=212;AC_male=31700;AN_male=69334;AF_male=0.457207;nhomalt_male=7921;AC_ami_female=230;AN_ami_female=470;AF_ami_female=0.489362;nhomalt_ami_female=61;AC_afr=11028;AN_afr=41988;AF_afr=0.262646;nhomalt_afr=1477;AC_eas_male=915;AN_eas_male=1680;AF_eas_male=0.544643;nhomalt_eas_male=235;AC_sas=2076;AN_sas=3034;AF_sas=0.684245;nhomalt_sas=723;AC_nfe_female=20223;AN_nfe_female=37378;AF_nfe_female=0.54104;nhomalt_nfe_female=5543;AC_asj_male=775;AN_asj_male=1556;AF_asj_male=0.498072;nhomalt_asj_male=192;AC_raw=64480;AN_raw=143366;AF_raw=0.449758;nhomalt_raw=15916;AC_oth_male=448;AN_oth_male=1054;AF_oth_male=0.425047;nhomalt_oth_male=94;AC_nfe_male=14613;AN_nfe_male=27156;AF_nfe_male=0.538113;nhomalt_nfe_male=3920;AC_asj=1629;AN_asj=3318;AF_asj=0.490958;nhomalt_asj=387;AC_amr_male=3028;AN_amr_male=7742;AF_amr_male=0.391113;nhomalt_amr_male=606;nhomalt=15872;AC_amr_female=2209;AN_amr_female=5904;AF_amr_female=0.374153;nhomalt_amr_female=414;AC_sas_female=375;AN_sas_female=560;AF_sas_female=0.669643;nhomalt_sas_female=129;AC_fin=6416;AN_fin=10434;AF_fin=0.614913;nhomalt_fin=1992;AC_afr_female=5962;AN_afr_female=22678;AF_afr_female=0.262898;nhomalt_afr_female=808;AC_sas_male=1701;AN_sas_male=2474;AF_sas_male=0.687551;nhomalt_sas_male=594;AC_amr=5237;AN_amr=13646;AF_amr=0.383775;nhomalt_amr=1020;AC_nfe=34836;AN_nfe=64534;AF_nfe=0.539808;nhomalt_nfe=9463;AC_eas=1741;AN_eas=3128;AF_eas=0.556586;nhomalt_eas=474;AC_ami_male=230;AN_ami_male=430;AF_ami_male=0.534884;nhomalt_ami_male=63;AC_fin_female=1492;AN_fin_female=2502;AF_fin_female=0.596323;nhomalt_fin_female=444;faf95_afr=0.258545;faf99_afr=0.258546;faf95_sas=0.659732;faf99_sas=0.659731;faf95_adj=0.446695;faf99_adj=0.446695;faf95_amr=0.375094;faf99_amr=0.375094;faf95_nfe=0.535059;faf99_nfe=0.53506;faf95_eas=0.534827;faf99_eas=0.534827;vep=C|intron_variant|MODIFIER|DDAH1|ENSG00000153904|Transcript|ENST00000426972|protein_coding||1/6|,C|intron_variant&non_coding_transcript_variant|MODIFIER|AC092807.3|ENSG00000282057|Transcript|ENST00000467530|lincRNA||1/2|,C|intron_variant&non_coding_transcript_variant|MODIFIER|AC092807.3|ENSG00000282057|Transcript|ENST00000467666|lincRNA||2/3|,C|intron_variant&non_coding_transcript_variant|MODIFIER|AC092807.3|ENSG00000282057|Transcript|ENST00000472448|lincRNA||1/1|,C|intron_variant&non_coding_transcript_variant|MODIFIER|DDAH1|ENSG00000153904|Transcript|ENST00000483110|processed_transcript||1/6|,C|intron_variant&non_coding_transcript_variant|MODIFIER|AC092807.3|ENSG00000282057|Transcript|ENST00000498304|lincRNA||1/3|,C|intron_variant|MODIFIER|DDAH1|ENSG00000153904|Transcript|ENST00000535924|protein_coding||1/6|
chr1	85951042	rs605060	G	A	70104900	PASS	AC=62205;AN=142938;AF=0.435189;variant_type=snv;n_alt_alleles=1;ReadPosRankSum=0.361;MQRankSum=-0.02;RAW_MQ=1.27687e+10;DP=3517331;MQ_DP=3547161;VarDP=3517331;MQ=59.9976;QD=19.9313;FS=9.64327e-16;SB=542325,656857,1046258,1271891;InbreedingCoeff=0.0490382;AS_VQSLOD=23.851;POSITIVE_TRAIN_SITE;culprit=AS_FS;SOR=0.697;AC_asj_female=841;AN_asj_female=1760;AF_asj_female=0.477841;nhomalt_asj_female=201;AC_eas_female=1089;AN_eas_female=1444;AF_eas_female=0.754155;nhomalt_eas_female=416;AC_afr_male=5788;AN_afr_male=19288;AF_afr_male=0.300083;nhomalt_afr_male=857;AC_female=31472;AN_female=73696;AF_female=0.427052;nhomalt_female=7155;AC_fin_male=3957;AN_fin_male=7892;AF_fin_male=0.501394;nhomalt_fin_male=1007;AC_oth_female=518;AN_oth_female=1094;AF_oth_female=0.473492;nhomalt_oth_female=130;AC_ami=345;AN_ami=896;AF_ami=0.385045;nhomalt_ami=65;AC_oth=1030;AN_oth=2146;AF_oth=0.479963;nhomalt_oth=254;AC_male=30733;AN_male=69242;AF_male=0.443849;nhomalt_male=7235;AC_ami_female=187;AN_ami_female=466;AF_ami_female=0.401288;nhomalt_ami_female=38;AC_afr=12627;AN_afr=41922;AF_afr=0.301202;nhomalt_afr=1867;AC_eas_male=1239;AN_eas_male=1680;AF_eas_male=0.7375;nhomalt_eas_male=454;AC_sas=1842;AN_sas=3030;AF_sas=0.607921;nhomalt_sas=562;AC_nfe_female=17091;AN_nfe_female=37350;AF_nfe_female=0.45759;nhomalt_nfe_female=3956;AC_asj_male=722;AN_asj_male=1560;AF_asj_male=0.462821;nhomalt_asj_male=154;AC_raw=62360;AN_raw=143314;AF_raw=0.435128;nhomalt_raw=14431;AC_oth_male=512;AN_oth_male=1052;AF_oth_male=0.486692;nhomalt_oth_male=124;AC_nfe_male=12586;AN_nfe_male=27142;AF_nfe_male=0.463709;nhomalt_nfe_male=2946;AC_asj=1563;AN_asj=3320;AF_asj=0.470783;nhomalt_asj=355;AC_amr_male=4267;AN_amr_male=7730;AF_amr_male=0.552005;nhomalt_amr_male=1211;nhomalt=14390;AC_amr_female=3373;AN_amr_female=5890;AF_amr_female=0.572666;nhomalt_amr_female=1007;AC_sas_female=338;AN_sas_female=562;AF_sas_female=0.601423;nhomalt_sas_female=107;AC_fin=5153;AN_fin=10388;AF_fin=0.496053;nhomalt_fin=1297;AC_afr_female=6839;AN_afr_female=22634;AF_afr_female=0.302156;nhomalt_afr_female=1010;AC_sas_male=1504;AN_sas_male=2468;AF_sas_male=0.6094;nhomalt_sas_male=455;AC_amr=7640;AN_amr=13620;AF_amr=0.56094;nhomalt_amr=2218;AC_nfe=29677;AN_nfe=64492;AF_nfe=0.460166;nhomalt_nfe=6902;AC_eas=2328;AN_eas=3124;AF_eas=0.745198;nhomalt_eas=870;AC_ami_male=158;AN_ami_male=430;AF_ami_male=0.367442;nhomalt_ami_male=27;AC_fin_female=1196;AN_fin_female=2496;AF_fin_female=0.479167;nhomalt_fin_female=290;faf95_afr=0.296806;faf99_afr=0.296806;faf95_sas=0.584811;faf99_sas=0.584811;faf95_adj=0.432322;faf99_adj=0.432322;faf95_amr=0.550426;faf99_amr=0.550426;faf95_nfe=0.455781;faf99_nfe=0.455781;faf95_eas=0.719977;faf99_eas=0.719976;vep=A|intron_variant|MODIFIER|COL24A1|ENSG00000171502|Transcript|ENST00000370571|protein_coding||24/59|,A|intron_variant&NMD_transcript_variant|MODIFIER|COL24A1|ENSG00000171502|Transcript|ENST00000426639|nonsense_mediated_decay||25/58|
chr1	86385737	rs1407719	A	G	48261200	PASS	AC=45116;AN=143088;AF=0.315302;variant_type=snv;n_alt_alleles=1;ReadPosRankSum=0.397;MQRankSum=0;RAW_MQ=1.00819e+10;DP=2776226;MQ_DP=2800758;VarDP=2776226;MQ=59.9974;QD=17.3837;FS=4.82164e-16;SB=515804,602767,762554,895101;InbreedingCoeff=0.00725321;AS_VQSLOD=22.6958;POSITIVE_TRAIN_SITE;culprit=AS_FS;SOR=0.698;AC_asj_female=563;AN_asj_female=1760;AF_asj_female=0.319886;nhomalt_asj_female=96;AC_eas_female=568;AN_eas_female=1444;AF_eas_female=0.393352;nhomalt_eas_female=111;AC_afr_male=5158;AN_afr_male=19302;AF_afr_male=0.267226;nhomalt_afr_male=676;AC_female=23555;AN_female=73754;AF_female=0.319373;nhomalt_female=3828;AC_fin_male=2607;AN_fin_male=7938;AF_fin_male=0.32842;nhomalt_fin_male=433;AC_oth_female=306;AN_oth_female=1098;AF_oth_female=0.278689;nhomalt_oth_female=43;AC_ami=468;AN_ami=900;AF_ami=0.52;nhomalt_ami=120;AC_oth=568;AN_oth=2150;AF_oth=0.264186;nhomalt_oth=76;AC_male=21561;AN_male=69334;AF_male=0.310973;nhomalt_male=3391;AC_ami_female=235;AN_ami_female=470;AF_ami_female=0.5;nhomalt_ami_female=56;AC_afr=11393;AN_afr=41962;AF_afr=0.271508;nhomalt_afr=1539;AC_eas_male=700;AN_eas_male=1686;AF_eas_male=0.415184;nhomalt_eas_male=152;AC_sas=987;AN_sas=3044;AF_sas=0.324244;nhomalt_sas=152;AC_nfe_female=12883;AN_nfe_female=37364;AF_nfe_female=0.344797;nhomalt_nfe_female=2227;AC_asj_male=452;AN_asj_male=1562;AF_asj_male=0.289373;nhomalt_asj_male=65;AC_raw=45231;AN_raw=143332;AF_raw=0.315568;nhomalt_raw=7249;AC_oth_male=262;AN_oth_male=1052;AF_oth_male=0.249049;nhomalt_oth_male=33;AC_nfe_male=9167;AN_nfe_male=27150;AF_nfe_male=0.337643;nhomalt_nfe_male=1542;AC_asj=1015;AN_asj=3322;AF_asj=0.305539;nhomalt_asj=161;AC_amr_male=2190;AN_amr_male=7736;AF_amr_male=0.283092;nhomalt_amr_male=304;nhomalt=7219;AC_amr_female=1764;AN_amr_female=5904;AF_amr_female=0.29878;nhomalt_amr_female=270;AC_sas_female=195;AN_sas_female=566;AF_sas_female=0.344523;nhomalt_sas_female=30;AC_fin=3413;AN_fin=10426;AF_fin=0.327355;nhomalt_fin=565;AC_afr_female=6235;AN_afr_female=22660;AF_afr_female=0.275154;nhomalt_afr_female=863;AC_sas_male=792;AN_sas_male=2478;AF_sas_male=0.319613;nhomalt_sas_male=122;AC_amr=3954;AN_amr=13640;AF_amr=0.289883;nhomalt_amr=574;AC_nfe=22050;AN_nfe=64514;AF_nfe=0.341786;nhomalt_nfe=3769;AC_eas=1268;AN_eas=3130;AF_eas=0.405112;nhomalt_eas=263;AC_ami_male=233;AN_ami_male=430;AF_ami_male=0.54186;nhomalt_ami_male=64;AC_fin_female=806;AN_fin_female=2488;AF_fin_female=0.323955;nhomalt_fin_female=132;faf95_afr=0.267337;faf99_afr=0.267336;faf95_sas=0.307456;faf99_sas=0.307457;faf95_adj=0.312865;faf99_adj=0.312864;faf95_amr=0.282341;faf99_amr=0.282341;faf95_nfe=0.338008;faf99_nfe=0.338008;faf95_eas=0.386581;faf99_eas=0.386582;vep=G|intron_variant|MODIFIER|ODF2L|ENSG00000122417|Transcript|ENST00000294678|protein_coding||2/17|,G|intron_variant|MODIFIER|ODF2L|ENSG00000122417|Transcript|ENST00000317336|protein_coding||2/17|,G|intron_variant|MODIFIER|ODF2L|ENSG00000122417|Transcript|ENST00000359242|protein_coding||2/17|,G|intron_variant|MODIFIER|ODF2L|ENSG00000122417|Transcript|ENST00000370566|protein_coding||2/15|,G|intron_variant|MODIFIER|ODF2L|ENSG00000122417|Transcript|ENST00000394733|protein_coding||1/5|,G|upstream_gene_variant|MODIFIER|ODF2L|ENSG00000122417|Transcript|ENST00000460698|protein_coding|||,G|upstream_gene_variant|MODIFIER|ODF2L|ENSG00000122417|Transcript|ENST00000472368|retained_intron|||,G|3_prime_UTR_variant|MODIFIER|ODF2L|ENSG00000122417|Transcript|ENST00000478286|protein_coding|2/2||,G|intron_variant|MODIFIER|ODF2L|ENSG00000122417|Transcript|ENST00000479890|protein_coding||1/7|,G|upstream_gene_variant|MODIFIER|ODF2L|ENSG00000122417|Transcript|ENST00000480440|retained_intron|||,G|downstream_gene_variant|MODIFIER|ODF2L|ENSG00000122417|Transcript|ENST00000486215|protein_coding|||,G|intron_variant&NMD_transcript_variant|MODIFIER|ODF2L|ENSG00000122417|Transcript|ENST00000488879|nonsense_mediated_decay||2/10|,G|upstream_gene_variant|MODIFIER|ODF2L|ENSG00000122417|Transcript|ENST00000496592|retained_intron|||
chr1	86496648	rs2791491	G	T	63332600	PASS	AC=58345;AN=142996;AF=0.408018;variant_type=snv;n_alt_alleles=1;ReadPosRankSum=0.353;MQRankSum=-0.028;RAW_MQ=1.20412e+10;DP=3305237;MQ_DP=3345203;VarDP=3305237;MQ=59.9963;QD=19.1613;FS=0;SB=534015,652052,947319,1171851;InbreedingCoeff=0.0364769;AS_VQSLOD=23.4366;POSITIVE_TRAIN_SITE;culprit=AS_FS;SOR=0.706;AC_asj_female=767;AN_asj_female=1760;AF_asj_female=0.435795;nhomalt_asj_female=171;AC_eas_female=221;AN_eas_female=1444;AF_eas_female=0.153047;nhomalt_eas_female=14;AC_afr_male=5475;AN_afr_male=19304;AF_afr_male=0.28362;nhomalt_afr_male=779;AC_female=30316;AN_female=73732;AF_female=0.411165;nhomalt_female=6586;AC_fin_male=3362;AN_fin_male=7914;AF_fin_male=0.424817;nhomalt_fin_male=715;AC_oth_female=446;AN_oth_female=1094;AF_oth_female=0.407678;nhomalt_oth_female=96;AC_ami=470;AN_ami=900;AF_ami=0.522222;nhomalt_ami=120;AC_oth=894;AN_oth=2148;AF_oth=0.416201;nhomalt_oth=187;AC_male=28029;AN_male=69264;AF_male=0.404669;nhomalt_male=5938;AC_ami_female=215;AN_ami_female=470;AF_ami_female=0.457447;nhomalt_ami_female=46;AC_afr=12130;AN_afr=41958;AF_afr=0.289099;nhomalt_afr=1753;AC_eas_male=264;AN_eas_male=1672;AF_eas_male=0.157895;nhomalt_eas_male=19;AC_sas=1160;AN_sas=3026;AF_sas=0.383344;nhomalt_sas=215;AC_nfe_female=18030;AN_nfe_female=37340;AF_nfe_female=0.48286;nhomalt_nfe_female=4367;AC_asj_male=715;AN_asj_male=1562;AF_asj_male=0.457746;nhomalt_asj_male=166;AC_raw=58483;AN_raw=143328;AF_raw=0.408036;nhomalt_raw=12563;AC_oth_male=448;AN_oth_male=1054;AF_oth_male=0.425047;nhomalt_oth_male=91;AC_nfe_male=12942;AN_nfe_male=27136;AF_nfe_male=0.476931;nhomalt_nfe_male=3065;AC_asj=1482;AN_asj=3322;AF_asj=0.446117;nhomalt_asj=337;AC_amr_male=3624;AN_amr_male=7730;AF_amr_male=0.468823;nhomalt_amr_male=852;nhomalt=12524;AC_amr_female=2675;AN_amr_female=5904;AF_amr_female=0.453083;nhomalt_amr_female=639;AC_sas_female=216;AN_sas_female=564;AF_sas_female=0.382979;nhomalt_sas_female=38;AC_fin=4453;AN_fin=10416;AF_fin=0.427515;nhomalt_fin=956;AC_afr_female=6655;AN_afr_female=22654;AF_afr_female=0.293767;nhomalt_afr_female=974;AC_sas_male=944;AN_sas_male=2462;AF_sas_male=0.383428;nhomalt_sas_male=177;AC_amr=6299;AN_amr=13634;AF_amr=0.462007;nhomalt_amr=1491;AC_nfe=30972;AN_nfe=64476;AF_nfe=0.480365;nhomalt_nfe=7432;AC_eas=485;AN_eas=3116;AF_eas=0.155648;nhomalt_eas=33;AC_ami_male=255;AN_ami_male=430;AF_ami_male=0.593023;nhomalt_ami_male=74;AC_fin_female=1091;AN_fin_female=2502;AF_fin_female=0.436051;nhomalt_fin_female=241;faf95_afr=0.284794;faf99_afr=0.284794;faf95_sas=0.36502;faf99_sas=0.36502;faf95_adj=0.405244;faf99_adj=0.405244;faf95_amr=0.452473;faf99_amr=0.452473;faf95_nfe=0.475883;faf99_nfe=0.475883;faf95_eas=0.144208;faf99_eas=0.144208;vep=T|intron_variant|MODIFIER|CLCA1|ENSG00000016490|Transcript|ENST00000234701|protein_coding||13/14|,T|intron_variant|MODIFIER|CLCA1|ENSG00000016490|Transcript|ENST00000394711|protein_coding||12/13|
chr1	87184182	rs7556318	A	G	84424600	PASS	AC=74933;AN=143042;AF=0.523853;variant_type=snv;n_alt_alleles=1;ReadPosRankSum=0.254;MQRankSum=-0.025;RAW_MQ=1.39747e+10;DP=3855934;MQ_DP=3882357;VarDP=3855934;MQ=59.9962;QD=21.8947;FS=0;SB=572644,644223,1258420,1380647;InbreedingCoeff=0.0557107;AS_VQSLOD=23.5518;POSITIVE_TRAIN_SITE;culprit=AS_FS;SOR=0.668;AC_asj_female=778;AN_asj_female=1758;AF_asj_female=0.442548;nhomalt_asj_female=176;AC_eas_female=806;AN_eas_female=1444;AF_eas_female=0.558172;nhomalt_eas_female=226;AC_afr_male=13517;AN_afr_male=19306;AF_afr_male=0.700145;nhomalt_afr_male=4726;AC_female=39250;AN_female=73756;AF_female=0.53216;nhomalt_female=10961;AC_fin_male=3582;AN_fin_male=7914;AF_fin_male=0.452616;nhomalt_fin_male=790;AC_oth_female=578;AN_oth_female=1098;AF_oth_female=0.526412;nhomalt_oth_female=159;AC_ami=233;AN_ami=900;AF_ami=0.258889;nhomalt_ami=27;AC_oth=1127;AN_oth=2146;AF_oth=0.525163;nhomalt_oth=309;AC_male=35683;AN_male=69286;AF_male=0.51501;nhomalt_male=9647;AC_ami_female=129;AN_ami_female=470;AF_ami_female=0.274468;nhomalt_ami_female=19;AC_afr=29420;AN_afr=41952;AF_afr=0.701278;nhomalt_afr=10327;AC_eas_male=873;AN_eas_male=1684;AF_eas_male=0.518409;nhomalt_eas_male=231;AC_sas=812;AN_sas=3044;AF_sas=0.266754;nhomalt_sas=108;AC_nfe_female=16885;AN_nfe_female=37372;AF_nfe_female=0.451809;nhomalt_nfe_female=3803;AC_asj_male=643;AN_asj_male=1560;AF_asj_male=0.412179;nhomalt_asj_male=134;AC_raw=75117;AN_raw=143358;AF_raw=0.523982;nhomalt_raw=20676;AC_oth_male=549;AN_oth_male=1048;AF_oth_male=0.523855;nhomalt_oth_male=150;AC_nfe_male=12038;AN_nfe_male=27132;AF_nfe_male=0.443683;nhomalt_nfe_male=2619;AC_asj=1421;AN_asj=3318;AF_asj=0.42827;nhomalt_asj=310;AC_amr_male=3718;AN_amr_male=7734;AF_amr_male=0.480734;nhomalt_amr_male=901;nhomalt=20608;AC_amr_female=2866;AN_amr_female=5902;AF_amr_female=0.485598;nhomalt_amr_female=701;AC_sas_female=153;AN_sas_female=566;AF_sas_female=0.270318;nhomalt_sas_female=20;AC_fin=4734;AN_fin=10414;AF_fin=0.45458;nhomalt_fin=1046;AC_afr_female=15903;AN_afr_female=22646;AF_afr_female=0.702243;nhomalt_afr_female=5601;AC_sas_male=659;AN_sas_male=2478;AF_sas_male=0.26594;nhomalt_sas_male=88;AC_amr=6584;AN_amr=13636;AF_amr=0.48284;nhomalt_amr=1602;AC_nfe=28923;AN_nfe=64504;AF_nfe=0.448391;nhomalt_nfe=6422;AC_eas=1679;AN_eas=3128;AF_eas=0.536765;nhomalt_eas=457;AC_ami_male=104;AN_ami_male=430;AF_ami_male=0.24186;nhomalt_ami_male=8;AC_fin_female=1152;AN_fin_female=2500;AF_fin_female=0.4608;nhomalt_fin_female=256;faf95_afr=0.694566;faf99_afr=0.694566;faf95_sas=0.251545;faf99_sas=0.251545;faf95_adj=0.520709;faf99_adj=0.520709;faf95_amr=0.473093;faf99_amr=0.473093;faf95_nfe=0.444063;faf99_nfe=0.444063;faf95_eas=0.515401;faf99_eas=0.515401;vep=G|intergenic_variant|MODIFIER|||Intergenic|||||
chr1	87257282	rs1330864	C	T	109405000	PASS	AC=89698;AN=142824;AF=0.628032;variant_type=snv;n_alt_alleles=1;ReadPosRankSum=0.353;MQRankSum=-0.028;RAW_MQ=1.50084e+10;DP=4135753;MQ_DP=4169343;VarDP=4135753;MQ=59.9974;QD=26.4535;FS=0;SB=534349,588163,1443452,1569789;InbreedingCoeff=0.00874009;AS_VQSLOD=24.3075;POSITIVE_TRAIN_SITE;culprit=AS_FS;SOR=0.681;AC_asj_female=975;AN_asj_female=1760;AF_asj_female=0.553977;nhomalt_asj_female=271;AC_eas_female=746;AN_eas_female=1438;AF_eas_female=0.518776;nhomalt_eas_female=192;AC_afr_male=13472;AN_afr_male=19288;AF_afr_male=0.698465;nhomalt_afr_male=4717;AC_female=46094;AN_female=73648;AF_female=0.625869;nhomalt_female=14471;AC_fin_male=5055;AN_fin_male=7892;AF_fin_male=0.640522;nhomalt_fin_male=1633;AC_oth_female=690;AN_oth_female=1100;AF_oth_female=0.627273;nhomalt_oth_female=218;AC_ami=496;AN_ami=900;AF_ami=0.551111;nhomalt_ami=129;AC_oth=1356;AN_oth=2148;AF_oth=0.631285;nhomalt_oth=436;AC_male=43604;AN_male=69176;AF_male=0.630334;nhomalt_male=13827;AC_ami_female=256;AN_ami_female=470;AF_ami_female=0.544681;nhomalt_ami_female=63;AC_afr=29328;AN_afr=41916;AF_afr=0.699685;nhomalt_afr=10244;AC_eas_male=878;AN_eas_male=1668;AF_eas_male=0.526379;nhomalt_eas_male=217;AC_sas=1918;AN_sas=3032;AF_sas=0.632586;nhomalt_sas=609;AC_nfe_female=21965;AN_nfe_female=37298;AF_nfe_female=0.588906;nhomalt_nfe_female=6433;AC_asj_male=854;AN_asj_male=1560;AF_asj_male=0.547436;nhomalt_asj_male=245;AC_raw=90027;AN_raw=143344;AF_raw=0.628049;nhomalt_raw=28417;AC_oth_male=666;AN_oth_male=1048;AF_oth_male=0.635496;nhomalt_oth_male=218;AC_nfe_male=16057;AN_nfe_male=27116;AF_nfe_male=0.59216;nhomalt_nfe_male=4735;AC_asj=1829;AN_asj=3320;AF_asj=0.550904;nhomalt_asj=516;AC_amr_male=4834;AN_amr_male=7706;AF_amr_male=0.627303;nhomalt_amr_male=1511;nhomalt=28298;AC_amr_female=3673;AN_amr_female=5884;AF_amr_female=0.624235;nhomalt_amr_female=1144;AC_sas_female=370;AN_sas_female=564;AF_sas_female=0.656028;nhomalt_sas_female=124;AC_fin=6618;AN_fin=10398;AF_fin=0.636469;nhomalt_fin=2132;AC_afr_female=15856;AN_afr_female=22628;AF_afr_female=0.700725;nhomalt_afr_female=5527;AC_sas_male=1548;AN_sas_male=2468;AF_sas_male=0.627229;nhomalt_sas_male=485;AC_amr=8507;AN_amr=13590;AF_amr=0.625975;nhomalt_amr=2655;AC_nfe=38022;AN_nfe=64414;AF_nfe=0.590275;nhomalt_nfe=11168;AC_eas=1624;AN_eas=3106;AF_eas=0.522859;nhomalt_eas=409;AC_ami_male=240;AN_ami_male=430;AF_ami_male=0.55814;nhomalt_ami_male=66;AC_fin_female=1563;AN_fin_female=2506;AF_fin_female=0.623703;nhomalt_fin_female=499;faf95_afr=0.692977;faf99_afr=0.692977;faf95_sas=0.609016;faf99_sas=0.609015;faf95_adj=0.624586;faf99_adj=0.624586;faf95_amr=0.614853;faf99_amr=0.614853;faf95_nfe=0.585305;faf99_nfe=0.585304;faf95_eas=0.501701;faf99_eas=0.501702;vep=T|intron_variant&non_coding_transcript_variant|MODIFIER|AC099062.1|ENSG00000284240|Transcript|ENST00000640362|lincRNA||3/3|,T|intron_variant&non_coding_transcript_variant|MODIFIER|AC099062.1|ENSG00000284240|Transcript|ENST00000640794|lincRNA||2/2|
chr1	87465206	rs6683030	C	T	85214900	PASS	AC=82052;AN=142982;AF=0.573862;variant_type=snv;n_alt_alleles=1;ReadPosRankSum=0.352;MQRankSum=-0.019;RAW_MQ=1.4025e+10;DP=3866242;MQ_DP=3896353;VarDP=3866242;MQ=59.996;QD=22.0408;FS=4.82164e-16;SB=617619,498939,1531372,1218312;InbreedingCoeff=0.0815456;AS_VQSLOD=24.0772;POSITIVE_TRAIN_SITE;culprit=AS_FS;SOR=0.709;AC_asj_female=881;AN_asj_female=1760;AF_asj_female=0.500568;nhomalt_asj_female=209;AC_eas_female=635;AN_eas_female=1444;AF_eas_female=0.439751;nhomalt_eas_female=137;AC_afr_male=15343;AN_afr_male=19308;AF_afr_male=0.794645;nhomalt_afr_male=6097;AC_female=42799;AN_female=73712;AF_female=0.580625;nhomalt_female=13105;AC_fin_male=3131;AN_fin_male=7884;AF_fin_male=0.397133;nhomalt_fin_male=610;AC_oth_female=617;AN_oth_female=1094;AF_oth_female=0.563985;nhomalt_oth_female=174;AC_ami=469;AN_ami=900;AF_ami=0.521111;nhomalt_ami=122;AC_oth=1214;AN_oth=2146;AF_oth=0.565704;nhomalt_oth=340;AC_male=39253;AN_male=69270;AF_male=0.566667;nhomalt_male=11854;AC_ami_female=255;AN_ami_female=470;AF_ami_female=0.542553;nhomalt_ami_female=70;AC_afr=33347;AN_afr=41960;AF_afr=0.794733;nhomalt_afr=13246;AC_eas_male=726;AN_eas_male=1684;AF_eas_male=0.431116;nhomalt_eas_male=151;AC_sas=1222;AN_sas=3032;AF_sas=0.403034;nhomalt_sas=258;AC_nfe_female=17974;AN_nfe_female=37338;AF_nfe_female=0.481386;nhomalt_nfe_female=4257;AC_asj_male=769;AN_asj_male=1554;AF_asj_male=0.494852;nhomalt_asj_male=183;AC_raw=82257;AN_raw=143328;AF_raw=0.573907;nhomalt_raw=25033;AC_oth_male=597;AN_oth_male=1052;AF_oth_male=0.56749;nhomalt_oth_male=166;AC_nfe_male=13276;AN_nfe_male=27156;AF_nfe_male=0.488879;nhomalt_nfe_male=3240;AC_asj=1650;AN_asj=3314;AF_asj=0.497888;nhomalt_asj=392;AC_amr_male=4190;AN_amr_male=7732;AF_amr_male=0.541904;nhomalt_amr_male=1140;nhomalt=24959;AC_amr_female=3182;AN_amr_female=5892;AF_amr_female=0.540054;nhomalt_amr_female=866;AC_sas_female=215;AN_sas_female=562;AF_sas_female=0.382562;nhomalt_sas_female=43;AC_fin=4167;AN_fin=10384;AF_fin=0.40129;nhomalt_fin=810;AC_afr_female=18004;AN_afr_female=22652;AF_afr_female=0.794808;nhomalt_afr_female=7149;AC_sas_male=1007;AN_sas_male=2470;AF_sas_male=0.407692;nhomalt_sas_male=215;AC_amr=7372;AN_amr=13624;AF_amr=0.541104;nhomalt_amr=2006;AC_nfe=31250;AN_nfe=64494;AF_nfe=0.484541;nhomalt_nfe=7497;AC_eas=1361;AN_eas=3128;AF_eas=0.435102;nhomalt_eas=288;AC_ami_male=214;AN_ami_male=430;AF_ami_male=0.497674;nhomalt_ami_male=52;AC_fin_female=1036;AN_fin_female=2500;AF_fin_female=0.4144;nhomalt_fin_female=200;faf95_afr=0.787588;faf99_afr=0.787588;faf95_sas=0.384259;faf99_sas=0.384259;faf95_adj=0.570571;faf99_adj=0.57057;faf95_amr=0.530779;faf99_amr=0.530779;faf95_nfe=0.480041;faf99_nfe=0.480041;faf95_eas=0.415885;faf99_eas=0.415885;vep=T|intergenic_variant|MODIFIER|||Intergenic|||||
chr1	87626051	rs2390326	C	T	76062400	PASS	AC=76363;AN=142824;AF=0.534665;variant_type=snv;n_alt_alleles=1;ReadPosRankSum=0.32;MQRankSum=-0.022;RAW_MQ=1.31266e+10;DP=3603777;MQ_DP=3646639;VarDP=3603777;MQ=59.9971;QD=21.1063;FS=0;SB=560897,547151,1265479,1230250;InbreedingCoeff=0.0622567;AS_VQSLOD=24.0776;POSITIVE_TRAIN_SITE;culprit=AS_FS;SOR=0.697;AC_asj_female=645;AN_asj_female=1758;AF_asj_female=0.366894;nhomalt_asj_female=107;AC_eas_female=1156;AN_eas_female=1444;AF_eas_female=0.800554;nhomalt_eas_female=463;AC_afr_male=12920;AN_afr_male=19236;AF_afr_male=0.671657;nhomalt_afr_male=4361;AC_female=39032;AN_female=73650;AF_female=0.529966;nhomalt_female=10907;AC_fin_male=3944;AN_fin_male=7868;AF_fin_male=0.501271;nhomalt_fin_male=980;AC_oth_female=570;AN_oth_female=1094;AF_oth_female=0.521024;nhomalt_oth_female=151;AC_ami=221;AN_ami=898;AF_ami=0.246102;nhomalt_ami=29;AC_oth=1112;AN_oth=2146;AF_oth=0.518173;nhomalt_oth=288;AC_male=37331;AN_male=69174;AF_male=0.539668;nhomalt_male=10606;AC_ami_female=108;AN_ami_female=468;AF_ami_female=0.230769;nhomalt_ami_female=11;AC_afr=28000;AN_afr=41840;AF_afr=0.669216;nhomalt_afr=9407;AC_eas_male=1386;AN_eas_male=1678;AF_eas_male=0.825983;nhomalt_eas_male=571;AC_sas=1938;AN_sas=3030;AF_sas=0.639604;nhomalt_sas=630;AC_nfe_female=16418;AN_nfe_female=37326;AF_nfe_female=0.439854;nhomalt_nfe_female=3637;AC_asj_male=564;AN_asj_male=1562;AF_asj_male=0.361076;nhomalt_asj_male=111;AC_raw=76646;AN_raw=143310;AF_raw=0.534827;nhomalt_raw=21606;AC_oth_male=542;AN_oth_male=1052;AF_oth_male=0.515209;nhomalt_oth_male=137;AC_nfe_male=11811;AN_nfe_male=27140;AF_nfe_male=0.435188;nhomalt_nfe_male=2601;AC_asj=1209;AN_asj=3320;AF_asj=0.364157;nhomalt_asj=218;AC_amr_male=4485;AN_amr_male=7742;AF_amr_male=0.579308;nhomalt_amr_male=1322;nhomalt=21513;AC_amr_female=3402;AN_amr_female=5896;AF_amr_female=0.577001;nhomalt_amr_female=1021;AC_sas_female=372;AN_sas_female=564;AF_sas_female=0.659574;nhomalt_sas_female=125;AC_fin=5225;AN_fin=10364;AF_fin=0.504149;nhomalt_fin=1326;AC_afr_female=15080;AN_afr_female=22604;AF_afr_female=0.667139;nhomalt_afr_female=5046;AC_sas_male=1566;AN_sas_male=2466;AF_sas_male=0.635036;nhomalt_sas_male=505;AC_amr=7887;AN_amr=13638;AF_amr=0.578311;nhomalt_amr=2343;AC_nfe=28229;AN_nfe=64466;AF_nfe=0.43789;nhomalt_nfe=6238;AC_eas=2542;AN_eas=3122;AF_eas=0.814222;nhomalt_eas=1034;AC_ami_male=113;AN_ami_male=430;AF_ami_male=0.262791;nhomalt_ami_male=18;AC_fin_female=1281;AN_fin_female=2496;AF_fin_female=0.513221;nhomalt_fin_female=346;faf95_afr=0.662651;faf99_afr=0.662651;faf95_sas=0.615895;faf99_sas=0.615894;faf95_adj=0.531486;faf99_adj=0.531486;faf95_amr=0.567641;faf99_amr=0.567641;faf95_nfe=0.433611;faf99_nfe=0.433611;faf95_eas=0.787841;faf99_eas=0.787841;vep=T|intron_variant&non_coding_transcript_variant|MODIFIER|PKN2-AS1|ENSG00000237505|Transcript|ENST00000642677|antisense||5/6|
chr1	87905993	rs945058	G	A	82011900	PASS	AC=78092;AN=143034;AF=0.545968;variant_type=snv;n_alt_alleles=1;ReadPosRankSum=0.352;MQRankSum=-0.013;RAW_MQ=1.37509e+10;DP=3790980;MQ_DP=3820018;VarDP=3790980;MQ=59.9975;QD=21.6334;FS=3.37515e-15;SB=537501,598777,1260615,1394087;InbreedingCoeff=0.102948;AS_VQSLOD=24.1722;POSITIVE_TRAIN_SITE;culprit=AS_FS;SOR=0.686;AC_asj_female=820;AN_asj_female=1760;AF_asj_female=0.465909;nhomalt_asj_female=194;AC_eas_female=523;AN_eas_female=1446;AF_eas_female=0.361687;nhomalt_eas_female=93;AC_afr_male=15200;AN_afr_male=19278;AF_afr_male=0.788464;nhomalt_afr_male=5997;AC_female=40383;AN_female=73774;AF_female=0.547388;nhomalt_female=12017;AC_fin_male=3607;AN_fin_male=7904;AF_fin_male=0.456351;nhomalt_fin_male=801;AC_oth_female=548;AN_oth_female=1096;AF_oth_female=0.5;nhomalt_oth_female=130;AC_ami=245;AN_ami=900;AF_ami=0.272222;nhomalt_ami=31;AC_oth=1058;AN_oth=2146;AF_oth=0.49301;nhomalt_oth=263;AC_male=37709;AN_male=69260;AF_male=0.544456;nhomalt_male=11118;AC_ami_female=132;AN_ami_female=470;AF_ami_female=0.280851;nhomalt_ami_female=16;AC_afr=32903;AN_afr=41948;AF_afr=0.784376;nhomalt_afr=12904;AC_eas_male=636;AN_eas_male=1674;AF_eas_male=0.379928;nhomalt_eas_male=117;AC_sas=1562;AN_sas=3044;AF_sas=0.513141;nhomalt_sas=424;AC_nfe_female=16356;AN_nfe_female=37366;AF_nfe_female=0.437724;nhomalt_nfe_female=3623;AC_asj_male=733;AN_asj_male=1562;AF_asj_male=0.46927;nhomalt_asj_male=180;AC_raw=78273;AN_raw=143340;AF_raw=0.546065;nhomalt_raw=23200;AC_oth_male=510;AN_oth_male=1050;AF_oth_male=0.485714;nhomalt_oth_male=133;AC_nfe_male=11900;AN_nfe_male=27146;AF_nfe_male=0.43837;nhomalt_nfe_male=2609;AC_asj=1553;AN_asj=3322;AF_asj=0.467489;nhomalt_asj=374;AC_amr_male=3739;AN_amr_male=7736;AF_amr_male=0.483325;nhomalt_amr_male=924;nhomalt=23135;AC_amr_female=2862;AN_amr_female=5900;AF_amr_female=0.485085;nhomalt_amr_female=720;AC_sas_female=291;AN_sas_female=564;AF_sas_female=0.515957;nhomalt_sas_female=82;AC_fin=4755;AN_fin=10406;AF_fin=0.456948;nhomalt_fin=1053;AC_afr_female=17703;AN_afr_female=22670;AF_afr_female=0.7809;nhomalt_afr_female=6907;AC_sas_male=1271;AN_sas_male=2480;AF_sas_male=0.5125;nhomalt_sas_male=342;AC_amr=6601;AN_amr=13636;AF_amr=0.484086;nhomalt_amr=1644;AC_nfe=28256;AN_nfe=64512;AF_nfe=0.437996;nhomalt_nfe=6232;AC_eas=1159;AN_eas=3120;AF_eas=0.371474;nhomalt_eas=210;AC_ami_male=113;AN_ami_male=430;AF_ami_male=0.262791;nhomalt_ami_male=15;AC_fin_female=1148;AN_fin_female=2502;AF_fin_female=0.458833;nhomalt_fin_female=252;faf95_afr=0.777276;faf99_afr=0.777276;faf95_sas=0.491973;faf99_sas=0.491972;faf95_adj=0.542758;faf99_adj=0.542758;faf95_amr=0.474327;faf99_amr=0.474327;faf95_nfe=0.433718;faf99_nfe=0.433719;faf95_eas=0.35371;faf99_eas=0.35371;vep=A|upstream_gene_variant|MODIFIER|PKN2-AS1|ENSG00000237505|Transcript|ENST00000437598|antisense|||,A|intron_variant&non_coding_transcript_variant|MODIFIER|PKN2-AS1|ENSG00000237505|Transcript|ENST00000642677|antisense||2/6|,A|intron_variant&non_coding_transcript_variant|MODIFIER|PKN2-AS1|ENSG00000237505|Transcript|ENST00000643530|antisense||3/3|,A|intron_variant&non_coding_transcript_variant|MODIFIER|PKN2-AS1|ENSG00000237505|Transcript|ENST00000643720|antisense||7/8|,A|intron_variant&non_coding_transcript_variant|MODIFIER|PKN2-AS1|ENSG00000237505|Transcript|ENST00000644540|antisense||2/3|,A|intron_variant&non_coding_transcript_variant|MODIFIER|PKN2-AS1|ENSG00000237505|Transcript|ENST00000645056|antisense||4/5|,A|regulatory_region_variant|MODIFIER|||RegulatoryFeature|ENSR00000364438|promoter_flanking_region|||
chr1	88168054	rs2390441	C	T	83043800	PASS	AC=77098;AN=142934;AF=0.539396;variant_type=snv;n_alt_alleles=1;ReadPosRankSum=0.349;MQRankSum=-0.035;RAW_MQ=1.41451e+10;DP=3898581;MQ_DP=3929570;VarDP=3898581;MQ=59.9972;QD=21.301;FS=9.64327e-16;SB=582612,596782,1343110,1376077;InbreedingCoeff=0.0342303;AS_VQSLOD=23.8354;POSITIVE_TRAIN_SITE;culprit=AS_FS;SOR=0.693;AC_asj_female=1061;AN_asj_female=1760;AF_asj_female=0.602841;nhomalt_asj_female=307;AC_eas_female=1223;AN_eas_female=1444;AF_eas_female=0.846953;nhomalt_eas_female=519;AC_afr_male=7886;AN_afr_male=19282;AF_afr_male=0.408982;nhomalt_afr_male=1646;AC_female=39251;AN_female=73704;AF_female=0.532549;nhomalt_female=10716;AC_fin_male=4920;AN_fin_male=7904;AF_fin_male=0.62247;nhomalt_fin_male=1526;AC_oth_female=584;AN_oth_female=1100;AF_oth_female=0.530909;nhomalt_oth_female=158;AC_ami=511;AN_ami=894;AF_ami=0.571588;nhomalt_ami=130;AC_oth=1146;AN_oth=2152;AF_oth=0.532528;nhomalt_oth=309;AC_male=37847;AN_male=69230;AF_male=0.546685;nhomalt_male=10673;AC_ami_female=270;AN_ami_female=466;AF_ami_female=0.579399;nhomalt_ami_female=68;AC_afr=17080;AN_afr=41912;AF_afr=0.407521;nhomalt_afr=3477;AC_eas_male=1381;AN_eas_male=1674;AF_eas_male=0.82497;nhomalt_eas_male=564;AC_sas=1968;AN_sas=3036;AF_sas=0.648221;nhomalt_sas=642;AC_nfe_female=21548;AN_nfe_female=37346;AF_nfe_female=0.576983;nhomalt_nfe_female=6202;AC_asj_male=947;AN_asj_male=1558;AF_asj_male=0.607831;nhomalt_asj_male=289;AC_raw=77313;AN_raw=143330;AF_raw=0.539406;nhomalt_raw=21461;AC_oth_male=562;AN_oth_male=1052;AF_oth_male=0.534221;nhomalt_oth_male=151;AC_nfe_male=15850;AN_nfe_male=27136;AF_nfe_male=0.584095;nhomalt_nfe_male=4632;AC_asj=2008;AN_asj=3318;AF_asj=0.605184;nhomalt_asj=596;AC_amr_male=4472;AN_amr_male=7720;AF_amr_male=0.579275;nhomalt_amr_male=1292;nhomalt=21389;AC_amr_female=3405;AN_amr_female=5894;AF_amr_female=0.577706;nhomalt_amr_female=996;AC_sas_female=380;AN_sas_female=560;AF_sas_female=0.678571;nhomalt_sas_female=131;AC_fin=6506;AN_fin=10408;AF_fin=0.625096;nhomalt_fin=2030;AC_afr_female=9194;AN_afr_female=22630;AF_afr_female=0.406275;nhomalt_afr_female=1831;AC_sas_male=1588;AN_sas_male=2476;AF_sas_male=0.641357;nhomalt_sas_male=511;AC_amr=7877;AN_amr=13614;AF_amr=0.578596;nhomalt_amr=2288;AC_nfe=37398;AN_nfe=64482;AF_nfe=0.579976;nhomalt_nfe=10834;AC_eas=2604;AN_eas=3118;AF_eas=0.835151;nhomalt_eas=1083;AC_ami_male=241;AN_ami_male=428;AF_ami_male=0.563084;nhomalt_ami_male=62;AC_fin_female=1586;AN_fin_female=2504;AF_fin_female=0.633387;nhomalt_fin_female=504;faf95_afr=0.402405;faf99_afr=0.402404;faf95_sas=0.624375;faf99_sas=0.624375;faf95_adj=0.536204;faf99_adj=0.536204;faf95_amr=0.567914;faf99_amr=0.567914;faf95_nfe=0.575051;faf99_nfe=0.575051;faf95_eas=0.808414;faf99_eas=0.808414;vep=T|intron_variant&non_coding_transcript_variant|MODIFIER|PKN2-AS1|ENSG00000237505|Transcript|ENST00000642677|antisense||1/6|,T|intron_variant&non_coding_transcript_variant|MODIFIER|PKN2-AS1|ENSG00000237505|Transcript|ENST00000643530|antisense||2/3|,T|intron_variant&non_coding_transcript_variant|MODIFIER|PKN2-AS1|ENSG00000237505|Transcript|ENST00000644540|antisense||1/3|,T|intron_variant&non_coding_transcript_variant|MODIFIER|PKN2-AS1|ENSG00000237505|Transcript|ENST00000645056|antisense||3/5|
chr1	88579655	rs658980	C	A	59834900	PASS	AC=55960;AN=143030;AF=0.391247;variant_type=snv;n_alt_alleles=1;ReadPosRankSum=0.352;MQRankSum=-0.047;RAW_MQ=1.18042e+10;DP=3249403;MQ_DP=3279200;VarDP=3249403;MQ=59.9976;QD=18.4141;FS=4.82164e-16;SB=683183,541483,1131500,893237;InbreedingCoeff=0.0117161;AS_VQSLOD=22.9046;POSITIVE_TRAIN_SITE;culprit=AS_FS;SOR=0.697;AC_asj_female=705;AN_asj_female=1762;AF_asj_female=0.400114;nhomalt_asj_female=159;AC_eas_female=652;AN_eas_female=1442;AF_eas_female=0.45215;nhomalt_eas_female=151;AC_afr_male=6999;AN_afr_male=19280;AF_afr_male=0.363019;nhomalt_afr_male=1271;AC_female=29115;AN_female=73732;AF_female=0.394876;nhomalt_female=5860;AC_fin_male=2752;AN_fin_male=7924;AF_fin_male=0.347299;nhomalt_fin_male=468;AC_oth_female=465;AN_oth_female=1100;AF_oth_female=0.422727;nhomalt_oth_female=102;AC_ami=413;AN_ami=898;AF_ami=0.459911;nhomalt_ami=91;AC_oth=886;AN_oth=2152;AF_oth=0.41171;nhomalt_oth=193;AC_male=26845;AN_male=69298;AF_male=0.387385;nhomalt_male=5276;AC_ami_female=209;AN_ami_female=470;AF_ami_female=0.444681;nhomalt_ami_female=42;AC_afr=15073;AN_afr=41916;AF_afr=0.3596;nhomalt_afr=2690;AC_eas_male=739;AN_eas_male=1680;AF_eas_male=0.439881;nhomalt_eas_male=155;AC_sas=951;AN_sas=3040;AF_sas=0.312829;nhomalt_sas=170;AC_nfe_female=15213;AN_nfe_female=37356;AF_nfe_female=0.407244;nhomalt_nfe_female=3144;AC_asj_male=600;AN_asj_male=1562;AF_asj_male=0.384123;nhomalt_asj_male=123;AC_raw=56119;AN_raw=143348;AF_raw=0.391488;nhomalt_raw=11185;AC_oth_male=421;AN_oth_male=1052;AF_oth_male=0.40019;nhomalt_oth_male=91;AC_nfe_male=10932;AN_nfe_male=27158;AF_nfe_male=0.402533;nhomalt_nfe_male=2214;AC_asj=1305;AN_asj=3324;AF_asj=0.392599;nhomalt_asj=282;AC_amr_male=3436;AN_amr_male=7732;AF_amr_male=0.444387;nhomalt_amr_male=783;nhomalt=11136;AC_amr_female=2733;AN_amr_female=5904;AF_amr_female=0.462907;nhomalt_amr_female=631;AC_sas_female=189;AN_sas_female=558;AF_sas_female=0.33871;nhomalt_sas_female=48;AC_fin=3627;AN_fin=10428;AF_fin=0.347814;nhomalt_fin=632;AC_afr_female=8074;AN_afr_female=22636;AF_afr_female=0.356688;nhomalt_afr_female=1419;AC_sas_male=762;AN_sas_male=2482;AF_sas_male=0.30701;nhomalt_sas_male=122;AC_amr=6169;AN_amr=13636;AF_amr=0.452405;nhomalt_amr=1414;AC_nfe=26145;AN_nfe=64514;AF_nfe=0.405261;nhomalt_nfe=5358;AC_eas=1391;AN_eas=3122;AF_eas=0.445548;nhomalt_eas=306;AC_ami_male=204;AN_ami_male=428;AF_ami_male=0.476636;nhomalt_ami_male=49;AC_fin_female=875;AN_fin_female=2504;AF_fin_female=0.349441;nhomalt_fin_female=164;faf95_afr=0.354795;faf99_afr=0.354795;faf95_sas=0.296331;faf99_sas=0.296331;faf95_adj=0.38853;faf99_adj=0.38853;faf95_amr=0.442973;faf99_amr=0.442972;faf95_nfe=0.401147;faf99_nfe=0.401147;faf95_eas=0.426081;faf99_eas=0.426081;vep=A|downstream_gene_variant|MODIFIER|RPL36AP10|ENSG00000237959|Transcript|ENST00000421785|processed_pseudogene|||,A|intron_variant&non_coding_transcript_variant|MODIFIER|PKN2-AS1|ENSG00000237505|Transcript|ENST00000458097|antisense||1/3|,A|intron_variant&non_coding_transcript_variant|MODIFIER|PKN2-AS1|ENSG00000237505|Transcript|ENST00000645890|antisense||1/6|
chr1	89310550	rs10801723	A	G	46624100	PASS	AC=46298;AN=143054;AF=0.32364;variant_type=snv;n_alt_alleles=1;ReadPosRankSum=0.383;MQRankSum=-0.021;RAW_MQ=9.61195e+09;DP=2642737;MQ_DP=2670334;VarDP=2642737;MQ=59.9961;QD=17.6423;FS=0;SB=532721,508887,820535,780594;InbreedingCoeff=0.0219203;AS_VQSLOD=23.0185;POSITIVE_TRAIN_SITE;culprit=AS_FS;SOR=0.697;AC_asj_female=702;AN_asj_female=1762;AF_asj_female=0.398411;nhomalt_asj_female=131;AC_eas_female=181;AN_eas_female=1448;AF_eas_female=0.125;nhomalt_eas_female=14;AC_afr_male=5625;AN_afr_male=19316;AF_afr_male=0.291209;nhomalt_afr_male=832;AC_female=24503;AN_female=73764;AF_female=0.332181;nhomalt_female=4233;AC_fin_male=1815;AN_fin_male=7914;AF_fin_male=0.22934;nhomalt_fin_male=222;AC_oth_female=379;AN_oth_female=1100;AF_oth_female=0.344545;nhomalt_oth_female=67;AC_ami=357;AN_ami=898;AF_ami=0.39755;nhomalt_ami=71;AC_oth=742;AN_oth=2152;AF_oth=0.344796;nhomalt_oth=131;AC_male=21795;AN_male=69290;AF_male=0.314548;nhomalt_male=3599;AC_ami_female=202;AN_ami_female=470;AF_ami_female=0.429787;nhomalt_ami_female=42;AC_afr=12166;AN_afr=41966;AF_afr=0.289901;nhomalt_afr=1781;AC_eas_male=191;AN_eas_male=1678;AF_eas_male=0.113826;nhomalt_eas_male=12;AC_sas=753;AN_sas=3036;AF_sas=0.248024;nhomalt_sas=98;AC_nfe_female=14061;AN_nfe_female=37356;AF_nfe_female=0.376405;nhomalt_nfe_female=2706;AC_asj_male=653;AN_asj_male=1562;AF_asj_male=0.418054;nhomalt_asj_male=148;AC_raw=46406;AN_raw=143318;AF_raw=0.323797;nhomalt_raw=7857;AC_oth_male=363;AN_oth_male=1052;AF_oth_male=0.345057;nhomalt_oth_male=64;AC_nfe_male=10202;AN_nfe_male=27138;AF_nfe_male=0.37593;nhomalt_nfe_male=1895;AC_asj=1355;AN_asj=3324;AF_asj=0.407641;nhomalt_asj=279;AC_amr_male=2183;AN_amr_male=7732;AF_amr_male=0.282333;nhomalt_amr_male=310;nhomalt=7832;AC_amr_female=1631;AN_amr_female=5908;AF_amr_female=0.276066;nhomalt_amr_female=230;AC_sas_female=145;AN_sas_female=566;AF_sas_female=0.256184;nhomalt_sas_female=11;AC_fin=2476;AN_fin=10418;AF_fin=0.237666;nhomalt_fin=305;AC_afr_female=6541;AN_afr_female=22650;AF_afr_female=0.288786;nhomalt_afr_female=949;AC_sas_male=608;AN_sas_male=2470;AF_sas_male=0.246154;nhomalt_sas_male=87;AC_amr=3814;AN_amr=13640;AF_amr=0.279619;nhomalt_amr=540;AC_nfe=24263;AN_nfe=64494;AF_nfe=0.376206;nhomalt_nfe=4601;AC_eas=372;AN_eas=3126;AF_eas=0.119002;nhomalt_eas=26;AC_ami_male=155;AN_ami_male=428;AF_ami_male=0.36215;nhomalt_ami_male=29;AC_fin_female=661;AN_fin_female=2504;AF_fin_female=0.263978;nhomalt_fin_female=83;faf95_afr=0.285591;faf99_afr=0.285592;faf95_sas=0.233346;faf99_sas=0.233346;faf95_adj=0.321169;faf99_adj=0.321169;faf95_amr=0.272213;faf99_amr=0.272212;faf95_nfe=0.372241;faf99_nfe=0.372242;faf95_eas=0.109038;faf99_eas=0.109037;vep=G|intergenic_variant|MODIFIER|||Intergenic|||||
chr1	89602043	rs6685584	T	C	79333400	PASS	AC=78385;AN=142910;AF=0.548492;variant_type=snv;n_alt_alleles=1;ReadPosRankSum=0.379;MQRankSum=-0.027;RAW_MQ=1.35991e+10;DP=3749570;MQ_DP=3777888;VarDP=3749570;MQ=59.9971;QD=21.158;FS=1.92865e-15;SB=540835,620510,1196418,1391807;InbreedingCoeff=0.0200867;AS_VQSLOD=23.8745;POSITIVE_TRAIN_SITE;culprit=AS_FS;SOR=0.707;AC_asj_female=885;AN_asj_female=1760;AF_asj_female=0.502841;nhomalt_asj_female=232;AC_eas_female=325;AN_eas_female=1444;AF_eas_female=0.225069;nhomalt_eas_female=37;AC_afr_male=12110;AN_afr_male=19270;AF_afr_male=0.628438;nhomalt_afr_male=3774;AC_female=40026;AN_female=73700;AF_female=0.543094;nhomalt_female=11034;AC_fin_male=4785;AN_fin_male=7892;AF_fin_male=0.60631;nhomalt_fin_male=1449;AC_oth_female=583;AN_oth_female=1096;AF_oth_female=0.531934;nhomalt_oth_female=162;AC_ami=372;AN_ami=898;AF_ami=0.414254;nhomalt_ami=79;AC_oth=1145;AN_oth=2144;AF_oth=0.534049;nhomalt_oth=312;AC_male=38359;AN_male=69210;AF_male=0.554241;nhomalt_male=10804;AC_ami_female=194;AN_ami_female=468;AF_ami_female=0.41453;nhomalt_ami_female=45;AC_afr=26171;AN_afr=41884;AF_afr=0.624845;nhomalt_afr=8144;AC_eas_male=435;AN_eas_male=1680;AF_eas_male=0.258929;nhomalt_eas_male=55;AC_sas=1472;AN_sas=3036;AF_sas=0.484848;nhomalt_sas=372;AC_nfe_female=18915;AN_nfe_female=37356;AF_nfe_female=0.506344;nhomalt_nfe_female=4773;AC_asj_male=768;AN_asj_male=1558;AF_asj_male=0.49294;nhomalt_asj_male=189;AC_raw=78657;AN_raw=143352;AF_raw=0.548698;nhomalt_raw=21936;AC_oth_male=562;AN_oth_male=1048;AF_oth_male=0.53626;nhomalt_oth_male=150;AC_nfe_male=13868;AN_nfe_male=27134;AF_nfe_male=0.511093;nhomalt_nfe_male=3553;AC_asj=1653;AN_asj=3318;AF_asj=0.498192;nhomalt_asj=421;AC_amr_male=4437;AN_amr_male=7726;AF_amr_male=0.574295;nhomalt_amr_male=1285;nhomalt=21838;AC_amr_female=3365;AN_amr_female=5898;AF_amr_female=0.570532;nhomalt_amr_female=949;AC_sas_female=256;AN_sas_female=564;AF_sas_female=0.453901;nhomalt_sas_female=57;AC_fin=6227;AN_fin=10392;AF_fin=0.599211;nhomalt_fin=1858;AC_afr_female=14061;AN_afr_female=22614;AF_afr_female=0.621783;nhomalt_afr_female=4370;AC_sas_male=1216;AN_sas_male=2472;AF_sas_male=0.491909;nhomalt_sas_male=315;AC_amr=7802;AN_amr=13624;AF_amr=0.572666;nhomalt_amr=2234;AC_nfe=32783;AN_nfe=64490;AF_nfe=0.508342;nhomalt_nfe=8326;AC_eas=760;AN_eas=3124;AF_eas=0.243278;nhomalt_eas=92;AC_ami_male=178;AN_ami_male=430;AF_ami_male=0.413953;nhomalt_ami_male=34;AC_fin_female=1442;AN_fin_female=2500;AF_fin_female=0.5768;nhomalt_fin_female=409;faf95_afr=0.618505;faf99_afr=0.618505;faf95_sas=0.464251;faf99_sas=0.464251;faf95_adj=0.545273;faf99_adj=0.545273;faf95_amr=0.562043;faf99_amr=0.562043;faf95_nfe=0.503732;faf99_nfe=0.503733;faf95_eas=0.228946;faf99_eas=0.228947;vep=C|downstream_gene_variant|MODIFIER|LRRC8B|ENSG00000197147|Transcript|ENST00000330947|protein_coding|||,C|downstream_gene_variant|MODIFIER|LRRC8B|ENSG00000197147|Transcript|ENST00000439853|protein_coding|||,C|intron_variant&non_coding_transcript_variant|MODIFIER|LRRC8C-DT|ENSG00000231999|Transcript|ENST00000443562|antisense||1/4|,C|downstream_gene_variant|MODIFIER|LRRC8B|ENSG00000197147|Transcript|ENST00000639264|protein_coding|||,C|downstream_gene_variant|MODIFIER|LRRC8B|ENSG00000197147|Transcript|ENST00000640258|protein_coding|||
chr1	90032981	rs954145	G	T	82569300	PASS	AC=75303;AN=143012;AF=0.52655;variant_type=snv;n_alt_alleles=1;ReadPosRankSum=0.328;MQRankSum=0;RAW_MQ=1.41261e+10;DP=3893673;MQ_DP=3924275;VarDP=3893673;MQ=59.9972;QD=21.206;FS=0;SB=604687,600312,1346570,1342140;InbreedingCoeff=0.0196332;AS_VQSLOD=22.257;culprit=AS_FS;SOR=0.689;AC_asj_female=996;AN_asj_female=1760;AF_asj_female=0.565909;nhomalt_asj_female=285;AC_eas_female=1297;AN_eas_female=1446;AF_eas_female=0.896957;nhomalt_eas_female=584;AC_afr_male=8856;AN_afr_male=19272;AF_afr_male=0.459527;nhomalt_afr_male=2022;AC_female=38347;AN_female=73764;AF_female=0.519861;nhomalt_female=10140;AC_fin_male=4389;AN_fin_male=7882;AF_fin_male=0.556838;nhomalt_fin_male=1210;AC_oth_female=647;AN_oth_female=1096;AF_oth_female=0.590328;nhomalt_oth_female=191;AC_ami=371;AN_ami=898;AF_ami=0.41314;nhomalt_ami=69;AC_oth=1244;AN_oth=2150;AF_oth=0.578605;nhomalt_oth=362;AC_male=36956;AN_male=69248;AF_male=0.533676;nhomalt_male=10030;AC_ami_female=188;AN_ami_female=470;AF_ami_female=0.4;nhomalt_ami_female=32;AC_afr=19173;AN_afr=41918;AF_afr=0.457393;nhomalt_afr=4377;AC_eas_male=1496;AN_eas_male=1686;AF_eas_male=0.887307;nhomalt_eas_male=661;AC_sas=1646;AN_sas=3044;AF_sas=0.540736;nhomalt_sas=448;AC_nfe_female=19460;AN_nfe_female=37372;AF_nfe_female=0.520711;nhomalt_nfe_female=5060;AC_asj_male=863;AN_asj_male=1562;AF_asj_male=0.552497;nhomalt_asj_male=231;AC_raw=75471;AN_raw=143334;AF_raw=0.526539;nhomalt_raw=20220;AC_oth_male=597;AN_oth_male=1054;AF_oth_male=0.566414;nhomalt_oth_male=171;AC_nfe_male=14197;AN_nfe_male=27150;AF_nfe_male=0.52291;nhomalt_nfe_male=3684;AC_asj=1859;AN_asj=3322;AF_asj=0.559603;nhomalt_asj=516;AC_amr_male=5021;AN_amr_male=7732;AF_amr_male=0.649379;nhomalt_amr_male=1637;nhomalt=20170;AC_amr_female=3776;AN_amr_female=5910;AF_amr_female=0.638917;nhomalt_amr_female=1182;AC_sas_female=292;AN_sas_female=562;AF_sas_female=0.519573;nhomalt_sas_female=71;AC_fin=5763;AN_fin=10384;AF_fin=0.554988;nhomalt_fin=1590;AC_afr_female=10317;AN_afr_female=22646;AF_afr_female=0.455577;nhomalt_afr_female=2355;AC_sas_male=1354;AN_sas_male=2482;AF_sas_male=0.545528;nhomalt_sas_male=377;AC_amr=8797;AN_amr=13642;AF_amr=0.644847;nhomalt_amr=2819;AC_nfe=33657;AN_nfe=64522;AF_nfe=0.521636;nhomalt_nfe=8744;AC_eas=2793;AN_eas=3132;AF_eas=0.891762;nhomalt_eas=1245;AC_ami_male=183;AN_ami_male=428;AF_ami_male=0.42757;nhomalt_ami_male=37;AC_fin_female=1374;AN_fin_female=2502;AF_fin_female=0.549161;nhomalt_fin_female=380;faf95_afr=0.451972;faf99_afr=0.451972;faf95_sas=0.519001;faf99_sas=0.519001;faf95_adj=0.523397;faf99_adj=0.523398;faf95_amr=0.633579;faf99_amr=0.633579;faf95_nfe=0.516967;faf99_nfe=0.516968;faf95_eas=0.86419;faf99_eas=0.86419;vep=T|downstream_gene_variant|MODIFIER|ZNF326|ENSG00000162664|Transcript|ENST00000340281|protein_coding|||,T|3_prime_UTR_variant|MODIFIER|ZNF326|ENSG00000162664|Transcript|ENST00000370447|protein_coding|12/12||,T|downstream_gene_variant|MODIFIER|ZNF326|ENSG00000162664|Transcript|ENST00000394583|nonsense_mediated_decay|||
chr1	90132463	rs12038587	A	G	57547400	PASS	AC=62943;AN=142434;AF=0.44191;variant_type=snv;n_alt_alleles=1;ReadPosRankSum=0.308;MQRankSum=-0.014;RAW_MQ=1.08456e+10;DP=2973742;MQ_DP=3013041;VarDP=2973742;MQ=59.9962;QD=19.3518;FS=0;SB=512839,544849,911066,1004988;InbreedingCoeff=0.0169784;AS_VQSLOD=22.1608;POSITIVE_TRAIN_SITE;culprit=AS_FS;SOR=0.731;AC_asj_female=762;AN_asj_female=1760;AF_asj_female=0.432955;nhomalt_asj_female=175;AC_eas_female=778;AN_eas_female=1436;AF_eas_female=0.541783;nhomalt_eas_female=214;AC_afr_male=7315;AN_afr_male=19164;AF_afr_male=0.381705;nhomalt_afr_male=1424;AC_female=31800;AN_female=73470;AF_female=0.43283;nhomalt_female=7067;AC_fin_male=4518;AN_fin_male=7792;AF_fin_male=0.579825;nhomalt_fin_male=1268;AC_oth_female=485;AN_oth_female=1094;AF_oth_female=0.443327;nhomalt_oth_female=120;AC_ami=375;AN_ami=894;AF_ami=0.419463;nhomalt_ami=77;AC_oth=951;AN_oth=2146;AF_oth=0.44315;nhomalt_oth=228;AC_male=31143;AN_male=68964;AF_male=0.451583;nhomalt_male=7117;AC_ami_female=193;AN_ami_female=468;AF_ami_female=0.412393;nhomalt_ami_female=39;AC_afr=15827;AN_afr=41648;AF_afr=0.380018;nhomalt_afr=3083;AC_eas_male=867;AN_eas_male=1670;AF_eas_male=0.519162;nhomalt_eas_male=215;AC_sas=1709;AN_sas=3028;AF_sas=0.564399;nhomalt_sas=481;AC_nfe_female=16490;AN_nfe_female=37298;AF_nfe_female=0.442115;nhomalt_nfe_female=3651;AC_asj_male=734;AN_asj_male=1560;AF_asj_male=0.470513;nhomalt_asj_male=167;AC_raw=63400;AN_raw=143280;AF_raw=0.44249;nhomalt_raw=14327;AC_oth_male=466;AN_oth_male=1052;AF_oth_male=0.442966;nhomalt_oth_male=108;AC_nfe_male=11953;AN_nfe_male=27124;AF_nfe_male=0.44068;nhomalt_nfe_male=2593;AC_asj=1496;AN_asj=3320;AF_asj=0.450602;nhomalt_asj=342;AC_amr_male=3721;AN_amr_male=7710;AF_amr_male=0.48262;nhomalt_amr_male=913;nhomalt=14184;AC_amr_female=2837;AN_amr_female=5864;AF_amr_female=0.483799;nhomalt_amr_female=706;AC_sas_female=322;AN_sas_female=562;AF_sas_female=0.572954;nhomalt_sas_female=90;AC_fin=5939;AN_fin=10296;AF_fin=0.576826;nhomalt_fin=1681;AC_afr_female=8512;AN_afr_female=22484;AF_afr_female=0.37858;nhomalt_afr_female=1659;AC_sas_male=1387;AN_sas_male=2466;AF_sas_male=0.562449;nhomalt_sas_male=391;AC_amr=6558;AN_amr=13574;AF_amr=0.48313;nhomalt_amr=1619;AC_nfe=28443;AN_nfe=64422;AF_nfe=0.441511;nhomalt_nfe=6244;AC_eas=1645;AN_eas=3106;AF_eas=0.52962;nhomalt_eas=429;AC_ami_male=182;AN_ami_male=426;AF_ami_male=0.42723;nhomalt_ami_male=38;AC_fin_female=1421;AN_fin_female=2504;AF_fin_female=0.567492;nhomalt_fin_female=413;faf95_afr=0.375063;faf99_afr=0.375063;faf95_sas=0.542131;faf99_sas=0.542131;faf95_adj=0.439017;faf99_adj=0.439016;faf95_amr=0.473358;faf99_amr=0.473358;faf95_nfe=0.437213;faf99_nfe=0.437213;faf95_eas=0.508325;faf99_eas=0.508326;vep=G|intergenic_variant|MODIFIER|||Intergenic|||||
chr1	90508304	rs527402	G	A	89242000	PASS	AC=81914;AN=143078;AF=0.572513;variant_type=snv;n_alt_alleles=1;ReadPosRankSum=0.381;MQRankSum=-0.008;RAW_MQ=1.46569e+10;DP=4026448;MQ_DP=4075404;VarDP=4026448;MQ=59.9702;QD=22.1639;FS=9.64327e-16;SB=551466,596735,1381737,1496510;InbreedingCoeff=0.123829;AS_VQSLOD=24.4312;POSITIVE_TRAIN_SITE;culprit=AS_FS;SOR=0.694;AC_asj_female=670;AN_asj_female=1762;AF_asj_female=0.38025;nhomalt_asj_female=116;AC_eas_female=566;AN_eas_female=1442;AF_eas_female=0.39251;nhomalt_eas_female=100;AC_afr_male=16275;AN_afr_male=19310;AF_afr_male=0.842828;nhomalt_afr_male=6898;AC_female=42402;AN_female=73772;AF_female=0.574771;nhomalt_female=13283;AC_fin_male=3656;AN_fin_male=7920;AF_fin_male=0.461616;nhomalt_fin_male=840;AC_oth_female=606;AN_oth_female=1096;AF_oth_female=0.55292;nhomalt_oth_female=171;AC_ami=329;AN_ami=898;AF_ami=0.36637;nhomalt_ami=53;AC_oth=1199;AN_oth=2146;AF_oth=0.558714;nhomalt_oth=352;AC_male=39512;AN_male=69306;AF_male=0.570109;nhomalt_male=12334;AC_ami_female=184;AN_ami_female=470;AF_ami_female=0.391489;nhomalt_ami_female=32;AC_afr=35177;AN_afr=41996;AF_afr=0.837627;nhomalt_afr=14785;AC_eas_male=692;AN_eas_male=1680;AF_eas_male=0.411905;nhomalt_eas_male=145;AC_sas=1446;AN_sas=3042;AF_sas=0.475345;nhomalt_sas=355;AC_nfe_female=16772;AN_nfe_female=37366;AF_nfe_female=0.448857;nhomalt_nfe_female=3738;AC_asj_male=550;AN_asj_male=1558;AF_asj_male=0.353017;nhomalt_asj_male=104;AC_raw=82093;AN_raw=143366;AF_raw=0.572611;nhomalt_raw=25676;AC_oth_male=593;AN_oth_male=1050;AF_oth_male=0.564762;nhomalt_oth_male=181;AC_nfe_male=12252;AN_nfe_male=27152;AF_nfe_male=0.451237;nhomalt_nfe_male=2701;AC_asj=1220;AN_asj=3320;AF_asj=0.36747;nhomalt_asj=220;AC_amr_male=4179;AN_amr_male=7730;AF_amr_male=0.540621;nhomalt_amr_male=1154;nhomalt=25617;AC_amr_female=3261;AN_amr_female=5886;AF_amr_female=0.554027;nhomalt_amr_female=894;AC_sas_female=276;AN_sas_female=564;AF_sas_female=0.489362;nhomalt_sas_female=65;AC_fin=4821;AN_fin=10420;AF_fin=0.462668;nhomalt_fin=1120;AC_afr_female=18902;AN_afr_female=22686;AF_afr_female=0.833201;nhomalt_afr_female=7887;AC_sas_male=1170;AN_sas_male=2478;AF_sas_male=0.472155;nhomalt_sas_male=290;AC_amr=7440;AN_amr=13616;AF_amr=0.546416;nhomalt_amr=2048;AC_nfe=29024;AN_nfe=64518;AF_nfe=0.449859;nhomalt_nfe=6439;AC_eas=1258;AN_eas=3122;AF_eas=0.402947;nhomalt_eas=245;AC_ami_male=145;AN_ami_male=428;AF_ami_male=0.338785;nhomalt_ami_male=21;AC_fin_female=1165;AN_fin_female=2500;AF_fin_female=0.466;nhomalt_fin_female=280;faf95_afr=0.830295;faf99_afr=0.830295;faf95_sas=0.454972;faf99_sas=0.454972;faf95_adj=0.569226;faf99_adj=0.569226;faf95_amr=0.536037;faf99_amr=0.536037;faf95_nfe=0.445524;faf99_nfe=0.445523;faf95_eas=0.384444;faf99_eas=0.384443;vep=A|downstream_gene_variant|MODIFIER|AC092783.1|ENSG00000229201|Transcript|ENST00000435832|lincRNA|||
chr1	90978976	rs358689	A	G	53672000	PASS	AC=50844;AN=143072;AF=0.355374;variant_type=snv;n_alt_alleles=1;ReadPosRankSum=0.349;MQRankSum=-0.041;RAW_MQ=1.06492e+10;DP=2928023;MQ_DP=2958392;VarDP=2928023;MQ=59.9971;QD=18.3305;FS=9.64327e-16;SB=590785,515047,972436,849755;InbreedingCoeff=0.0455301;AS_VQSLOD=22.9829;POSITIVE_TRAIN_SITE;culprit=AS_FS;SOR=0.691;AC_asj_female=586;AN_asj_female=1762;AF_asj_female=0.332577;nhomalt_asj_female=105;AC_eas_female=245;AN_eas_female=1438;AF_eas_female=0.170376;nhomalt_eas_female=23;AC_afr_male=4103;AN_afr_male=19314;AF_afr_male=0.212437;nhomalt_afr_male=448;AC_female=26396;AN_female=73758;AF_female=0.357873;nhomalt_female=5130;AC_fin_male=3212;AN_fin_male=7914;AF_fin_male=0.405863;nhomalt_fin_male=635;AC_oth_female=414;AN_oth_female=1096;AF_oth_female=0.377737;nhomalt_oth_female=85;AC_ami=447;AN_ami=896;AF_ami=0.498884;nhomalt_ami=111;AC_oth=768;AN_oth=2142;AF_oth=0.358543;nhomalt_oth=144;AC_male=24448;AN_male=69314;AF_male=0.352714;nhomalt_male=4643;AC_ami_female=224;AN_ami_female=468;AF_ami_female=0.478632;nhomalt_ami_female=56;AC_afr=8960;AN_afr=41968;AF_afr=0.213496;nhomalt_afr=944;AC_eas_male=258;AN_eas_male=1682;AF_eas_male=0.153389;nhomalt_eas_male=24;AC_sas=1004;AN_sas=3044;AF_sas=0.329829;nhomalt_sas=162;AC_nfe_female=16401;AN_nfe_female=37370;AF_nfe_female=0.438881;nhomalt_nfe_female=3626;AC_asj_male=472;AN_asj_male=1560;AF_asj_male=0.302564;nhomalt_asj_male=64;AC_raw=50964;AN_raw=143352;AF_raw=0.355516;nhomalt_raw=9807;AC_oth_male=354;AN_oth_male=1046;AF_oth_male=0.338432;nhomalt_oth_male=59;AC_nfe_male=11801;AN_nfe_male=27154;AF_nfe_male=0.434595;nhomalt_nfe_male=2574;AC_asj=1058;AN_asj=3322;AF_asj=0.318483;nhomalt_asj=169;AC_amr_male=3213;AN_amr_male=7736;AF_amr_male=0.415331;nhomalt_amr_male=656;nhomalt=9773;AC_amr_female=2382;AN_amr_female=5906;AF_amr_female=0.403319;nhomalt_amr_female=476;AC_sas_female=192;AN_sas_female=564;AF_sas_female=0.340426;nhomalt_sas_female=34;AC_fin=4307;AN_fin=10414;AF_fin=0.413578;nhomalt_fin=864;AC_afr_female=4857;AN_afr_female=22654;AF_afr_female=0.214399;nhomalt_afr_female=496;AC_sas_male=812;AN_sas_male=2480;AF_sas_male=0.327419;nhomalt_sas_male=128;AC_amr=5595;AN_amr=13642;AF_amr=0.41013;nhomalt_amr=1132;AC_nfe=28202;AN_nfe=64524;AF_nfe=0.437078;nhomalt_nfe=6200;AC_eas=503;AN_eas=3120;AF_eas=0.161218;nhomalt_eas=47;AC_ami_male=223;AN_ami_male=428;AF_ami_male=0.521028;nhomalt_ami_male=55;AC_fin_female=1095;AN_fin_female=2500;AF_fin_female=0.438;nhomalt_fin_female=229;faf95_afr=0.209799;faf99_afr=0.209799;faf95_sas=0.312896;faf99_sas=0.312896;faf95_adj=0.352784;faf99_adj=0.352785;faf95_amr=0.401154;faf99_amr=0.401153;faf95_nfe=0.432805;faf99_nfe=0.432805;faf95_eas=0.149578;faf99_eas=0.149578;vep=G|intron_variant|MODIFIER|ZNF644|ENSG00000122482|Transcript|ENST00000337393|protein_coding||2/5|,G|intron_variant|MODIFIER|ZNF644|ENSG00000122482|Transcript|ENST00000347275|protein_coding||2/3|,G|intron_variant|MODIFIER|ZNF644|ENSG00000122482|Transcript|ENST00000361321|protein_coding||2/3|,G|intron_variant|MODIFIER|ZNF644|ENSG00000122482|Transcript|ENST00000370440|protein_coding||2/5|,G|intron_variant&non_coding_transcript_variant|MODIFIER|ZNF644|ENSG00000122482|Transcript|ENST00000467231|processed_transcript||2/4|,G|intron_variant&non_coding_transcript_variant|MODIFIER|ZNF644|ENSG00000122482|Transcript|ENST00000474405|processed_transcript||1/1|,G|intron_variant&non_coding_transcript_variant|MODIFIER|ZNF644|ENSG00000122482|Transcript|ENST00000498303|processed_transcript||2/2|
chr1	91161541	rs613176	C	T	69299400	PASS	AC=63569;AN=142998;AF=0.444545;variant_type=snv;n_alt_alleles=1;ReadPosRankSum=-0.032;MQRankSum=-0.022;RAW_MQ=1.25028e+10;DP=3451524;MQ_DP=3473499;VarDP=3451524;MQ=59.9958;QD=20.0779;FS=0;SB=578583,599578,1115297,1158066;InbreedingCoeff=0.0440106;AS_VQSLOD=19.4739;culprit=AS_FS;SOR=0.695;AC_asj_female=802;AN_asj_female=1760;AF_asj_female=0.455682;nhomalt_asj_female=180;AC_eas_female=528;AN_eas_female=1448;AF_eas_female=0.364641;nhomalt_eas_female=107;AC_afr_male=5650;AN_afr_male=19286;AF_afr_male=0.292959;nhomalt_afr_male=858;AC_female=32407;AN_female=73724;AF_female=0.439572;nhomalt_female=7483;AC_fin_male=4518;AN_fin_male=7900;AF_fin_male=0.571899;nhomalt_fin_male=1288;AC_oth_female=514;AN_oth_female=1096;AF_oth_female=0.468978;nhomalt_oth_female=119;AC_ami=227;AN_ami=894;AF_ami=0.253915;nhomalt_ami=31;AC_oth=1033;AN_oth=2148;AF_oth=0.480912;nhomalt_oth=255;AC_male=31162;AN_male=69274;AF_male=0.449837;nhomalt_male=7409;AC_ami_female=113;AN_ami_female=466;AF_ami_female=0.242489;nhomalt_ami_female=12;AC_afr=12308;AN_afr=41914;AF_afr=0.293649;nhomalt_afr=1823;AC_eas_male=624;AN_eas_male=1676;AF_eas_male=0.372315;nhomalt_eas_male=124;AC_sas=1377;AN_sas=3034;AF_sas=0.453856;nhomalt_sas=320;AC_nfe_female=19082;AN_nfe_female=37364;AF_nfe_female=0.510705;nhomalt_nfe_female=4837;AC_asj_male=675;AN_asj_male=1560;AF_asj_male=0.432692;nhomalt_asj_male=138;AC_raw=63712;AN_raw=143332;AF_raw=0.444506;nhomalt_raw=14939;AC_oth_male=519;AN_oth_male=1052;AF_oth_male=0.493346;nhomalt_oth_male=136;AC_nfe_male=13872;AN_nfe_male=27158;AF_nfe_male=0.510789;nhomalt_nfe_male=3531;AC_asj=1477;AN_asj=3320;AF_asj=0.44488;nhomalt_asj=318;AC_amr_male=4065;AN_amr_male=7742;AF_amr_male=0.525058;nhomalt_amr_male=1053;nhomalt=14892;AC_amr_female=2996;AN_amr_female=5898;AF_amr_female=0.507969;nhomalt_amr_female=776;AC_sas_female=252;AN_sas_female=562;AF_sas_female=0.448399;nhomalt_sas_female=58;AC_fin=5980;AN_fin=10402;AF_fin=0.574889;nhomalt_fin=1717;AC_afr_female=6658;AN_afr_female=22628;AF_afr_female=0.294237;nhomalt_afr_female=965;AC_sas_male=1125;AN_sas_male=2472;AF_sas_male=0.455097;nhomalt_sas_male=262;AC_amr=7061;AN_amr=13640;AF_amr=0.517669;nhomalt_amr=1829;AC_nfe=32954;AN_nfe=64522;AF_nfe=0.510741;nhomalt_nfe=8368;AC_eas=1152;AN_eas=3124;AF_eas=0.368758;nhomalt_eas=231;AC_ami_male=114;AN_ami_male=428;AF_ami_male=0.266355;nhomalt_ami_male=19;AC_fin_female=1462;AN_fin_female=2502;AF_fin_female=0.584333;nhomalt_fin_female=429;faf95_afr=0.289308;faf99_afr=0.289308;faf95_sas=0.433928;faf99_sas=0.433927;faf95_adj=0.441648;faf99_adj=0.441648;faf95_amr=0.507576;faf99_amr=0.507577;faf95_nfe=0.506121;faf99_nfe=0.506121;faf95_eas=0.35107;faf99_eas=0.35107;vep=T|intergenic_variant|MODIFIER|||Intergenic|||||
chr1	91521477	rs6688261	C	T	66032100	PASS	AC=61835;AN=142996;AF=0.432425;variant_type=snv;n_alt_alleles=1;ReadPosRankSum=0.403;MQRankSum=-0.029;RAW_MQ=1.23371e+10;DP=3398169;MQ_DP=3427288;VarDP=3398169;MQ=59.9972;QD=19.4317;FS=0;SB=567868,634241,1036508,1159552;InbreedingCoeff=0.0392832;AS_VQSLOD=23.5651;POSITIVE_TRAIN_SITE;culprit=AS_FS;SOR=0.695;AC_asj_female=832;AN_asj_female=1762;AF_asj_female=0.472191;nhomalt_asj_female=177;AC_eas_female=371;AN_eas_female=1444;AF_eas_female=0.256925;nhomalt_eas_female=47;AC_afr_male=6102;AN_afr_male=19286;AF_afr_male=0.316395;nhomalt_afr_male=976;AC_female=31484;AN_female=73754;AF_female=0.426879;nhomalt_female=7039;AC_fin_male=4610;AN_fin_male=7878;AF_fin_male=0.585174;nhomalt_fin_male=1366;AC_oth_female=495;AN_oth_female=1098;AF_oth_female=0.45082;nhomalt_oth_female=118;AC_ami=337;AN_ami=898;AF_ami=0.375278;nhomalt_ami=69;AC_oth=963;AN_oth=2146;AF_oth=0.448742;nhomalt_oth=212;AC_male=30351;AN_male=69242;AF_male=0.438332;nhomalt_male=7006;AC_ami_female=170;AN_ami_female=468;AF_ami_female=0.363248;nhomalt_ami_female=34;AC_afr=13119;AN_afr=41920;AF_afr=0.312953;nhomalt_afr=2067;AC_eas_male=384;AN_eas_male=1678;AF_eas_male=0.228844;nhomalt_eas_male=36;AC_sas=1047;AN_sas=3030;AF_sas=0.345545;nhomalt_sas=207;AC_nfe_female=18266;AN_nfe_female=37366;AF_nfe_female=0.48884;nhomalt_nfe_female=4509;AC_asj_male=771;AN_asj_male=1562;AF_asj_male=0.493598;nhomalt_asj_male=198;AC_raw=61975;AN_raw=143316;AF_raw=0.432436;nhomalt_raw=14091;AC_oth_male=468;AN_oth_male=1048;AF_oth_male=0.446565;nhomalt_oth_male=94;AC_nfe_male=13202;AN_nfe_male=27160;AF_nfe_male=0.486082;nhomalt_nfe_male=3190;AC_asj=1603;AN_asj=3324;AF_asj=0.48225;nhomalt_asj=375;AC_amr_male=3789;AN_amr_male=7736;AF_amr_male=0.489788;nhomalt_amr_male=944;nhomalt=14045;AC_amr_female=2767;AN_amr_female=5912;AF_amr_female=0.468031;nhomalt_amr_female=650;AC_sas_female=189;AN_sas_female=566;AF_sas_female=0.333922;nhomalt_sas_female=40;AC_fin=5987;AN_fin=10382;AF_fin=0.576671;nhomalt_fin=1739;AC_afr_female=7017;AN_afr_female=22634;AF_afr_female=0.31002;nhomalt_afr_female=1091;AC_sas_male=858;AN_sas_male=2464;AF_sas_male=0.348214;nhomalt_sas_male=167;AC_amr=6556;AN_amr=13648;AF_amr=0.480363;nhomalt_amr=1594;AC_nfe=31468;AN_nfe=64526;AF_nfe=0.487679;nhomalt_nfe=7699;AC_eas=755;AN_eas=3122;AF_eas=0.241832;nhomalt_eas=83;AC_ami_male=167;AN_ami_male=430;AF_ami_male=0.388372;nhomalt_ami_male=35;AC_fin_female=1377;AN_fin_female=2504;AF_fin_female=0.54992;nhomalt_fin_female=373;faf95_afr=0.308473;faf99_afr=0.308472;faf95_sas=0.328169;faf99_sas=0.328168;faf95_adj=0.429568;faf99_adj=0.429568;faf95_amr=0.470646;faf99_amr=0.470646;faf95_nfe=0.483166;faf99_nfe=0.483166;faf95_eas=0.227539;faf99_eas=0.22754;vep=T|intron_variant|MODIFIER|CDC7|ENSG00000097046|Transcript|ENST00000234626|protein_coding||11/11|,T|intron_variant|MODIFIER|CDC7|ENSG00000097046|Transcript|ENST00000428239|protein_coding||11/11|,T|downstream_gene_variant|MODIFIER|CDC7|ENSG00000097046|Transcript|ENST00000486509|processed_transcript|||
```
