## Supplemental File 2 for "Fast and Accurate Kinship Estimation Using Sparse SNPs in Relatively Large Database Searches": gnomad.genomes.r3.0.kintelligence_filtered.vcf (part 2 of 32)

```
chr1	91892814	rs6680614	G	T	77209200	PASS	AC=69213;AN=143044;AF=0.483858;variant_type=snv;n_alt_alleles=1;ReadPosRankSum=0.337;MQRankSum=-0.039;RAW_MQ=1.39075e+10;DP=3833668;MQ_DP=3863556;VarDP=3833668;MQ=59.9972;QD=20.1398;FS=1.92865e-15;SB=642628,653398,1248414,1289228;InbreedingCoeff=0.00153594;AS_VQSLOD=23.5859;POSITIVE_TRAIN_SITE;culprit=AS_FS;SOR=0.709;AC_asj_female=765;AN_asj_female=1762;AF_asj_female=0.434166;nhomalt_asj_female=177;AC_eas_female=565;AN_eas_female=1446;AF_eas_female=0.390733;nhomalt_eas_female=118;AC_afr_male=8826;AN_afr_male=19292;AF_afr_male=0.457495;nhomalt_afr_male=1986;AC_female=35895;AN_female=73752;AF_female=0.486699;nhomalt_female=8774;AC_fin_male=3717;AN_fin_male=7918;AF_fin_male=0.469437;nhomalt_fin_male=881;AC_oth_female=530;AN_oth_female=1100;AF_oth_female=0.481818;nhomalt_oth_female=124;AC_ami=443;AN_ami=898;AF_ami=0.493318;nhomalt_ami=108;AC_oth=1038;AN_oth=2154;AF_oth=0.481894;nhomalt_oth=250;AC_male=33318;AN_male=69292;AF_male=0.480835;nhomalt_male=7989;AC_ami_female=238;AN_ami_female=470;AF_ami_female=0.506383;nhomalt_ami_female=59;AC_afr=18945;AN_afr=41930;AF_afr=0.451824;nhomalt_afr=4208;AC_eas_male=637;AN_eas_male=1682;AF_eas_male=0.378716;nhomalt_eas_male=132;AC_sas=1328;AN_sas=3046;AF_sas=0.435982;nhomalt_sas=294;AC_nfe_female=19396;AN_nfe_female=37368;AF_nfe_female=0.519054;nhomalt_nfe_female=5044;AC_asj_male=671;AN_asj_male=1562;AF_asj_male=0.429577;nhomalt_asj_male=142;AC_raw=69350;AN_raw=143338;AF_raw=0.483821;nhomalt_raw=16804;AC_oth_male=508;AN_oth_male=1054;AF_oth_male=0.481973;nhomalt_oth_male=126;AC_nfe_male=13846;AN_nfe_male=27154;AF_nfe_male=0.509906;nhomalt_nfe_male=3472;AC_asj=1436;AN_asj=3324;AF_asj=0.43201;nhomalt_asj=319;AC_amr_male=3846;AN_amr_male=7722;AF_amr_male=0.498057;nhomalt_amr_male=970;nhomalt=16763;AC_amr_female=2848;AN_amr_female=5896;AF_amr_female=0.483039;nhomalt_amr_female=692;AC_sas_female=266;AN_sas_female=566;AF_sas_female=0.469965;nhomalt_sas_female=63;AC_fin=4885;AN_fin=10424;AF_fin=0.46863;nhomalt_fin=1156;AC_afr_female=10119;AN_afr_female=22638;AF_afr_female=0.446992;nhomalt_afr_female=2222;AC_sas_male=1062;AN_sas_male=2480;AF_sas_male=0.428226;nhomalt_sas_male=231;AC_amr=6694;AN_amr=13618;AF_amr=0.491555;nhomalt_amr=1662;AC_nfe=33242;AN_nfe=64522;AF_nfe=0.515204;nhomalt_nfe=8516;AC_eas=1202;AN_eas=3128;AF_eas=0.384271;nhomalt_eas=250;AC_ami_male=205;AN_ami_male=428;AF_ami_male=0.478972;nhomalt_ami_male=49;AC_fin_female=1168;AN_fin_female=2506;AF_fin_female=0.466081;nhomalt_fin_female=275;faf95_afr=0.446438;faf99_afr=0.446438;faf95_sas=0.416491;faf99_sas=0.416491;faf95_adj=0.480836;faf99_adj=0.480837;faf95_amr=0.481715;faf99_amr=0.481715;faf95_nfe=0.510565;faf99_nfe=0.510564;faf95_eas=0.366223;faf99_eas=0.366223;vep=T|intron_variant|MODIFIER|TGFBR3|ENSG00000069702|Transcript|ENST00000370399|protein_coding||2/17|
chr1	93057526	rs2249590	G	T	60927900	PASS	AC=56654;AN=142916;AF=0.396415;variant_type=snv;n_alt_alleles=1;ReadPosRankSum=0.343;MQRankSum=-0.044;RAW_MQ=1.15069e+10;DP=3173085;MQ_DP=3196717;VarDP=3173085;MQ=59.9966;QD=19.2015;FS=0;SB=582571,551728,1039946,998840;InbreedingCoeff=0.0516956;AS_VQSLOD=22.8965;POSITIVE_TRAIN_SITE;culprit=AS_FS;SOR=0.679;AC_asj_female=940;AN_asj_female=1760;AF_asj_female=0.534091;nhomalt_asj_female=258;AC_eas_female=908;AN_eas_female=1446;AF_eas_female=0.627939;nhomalt_eas_female=283;AC_afr_male=4660;AN_afr_male=19266;AF_afr_male=0.241877;nhomalt_afr_male=622;AC_female=29136;AN_female=73712;AF_female=0.395268;nhomalt_female=6166;AC_fin_male=3313;AN_fin_male=7872;AF_fin_male=0.420859;nhomalt_fin_male=674;AC_oth_female=461;AN_oth_female=1100;AF_oth_female=0.419091;nhomalt_oth_female=105;AC_ami=326;AN_ami=892;AF_ami=0.365471;nhomalt_ami=51;AC_oth=890;AN_oth=2150;AF_oth=0.413953;nhomalt_oth=193;AC_male=27518;AN_male=69204;AF_male=0.397636;nhomalt_male=5938;AC_ami_female=172;AN_ami_female=462;AF_ami_female=0.372294;nhomalt_ami_female=24;AC_afr=10248;AN_afr=41898;AF_afr=0.244594;nhomalt_afr=1333;AC_eas_male=1006;AN_eas_male=1676;AF_eas_male=0.600239;nhomalt_eas_male=315;AC_sas=1653;AN_sas=3046;AF_sas=0.542679;nhomalt_sas=464;AC_nfe_female=16830;AN_nfe_female=37344;AF_nfe_female=0.450675;nhomalt_nfe_female=3766;AC_asj_male=915;AN_asj_male=1562;AF_asj_male=0.585787;nhomalt_asj_male=279;AC_raw=56798;AN_raw=143278;AF_raw=0.396418;nhomalt_raw=12144;AC_oth_male=429;AN_oth_male=1050;AF_oth_male=0.408571;nhomalt_oth_male=88;AC_nfe_male=11929;AN_nfe_male=27138;AF_nfe_male=0.439568;nhomalt_nfe_male=2616;AC_asj=1855;AN_asj=3322;AF_asj=0.558399;nhomalt_asj=537;AC_amr_male=3755;AN_amr_male=7730;AF_amr_male=0.48577;nhomalt_amr_male=934;nhomalt=12104;AC_amr_female=2851;AN_amr_female=5900;AF_amr_female=0.48322;nhomalt_amr_female=714;AC_sas_female=296;AN_sas_female=566;AF_sas_female=0.522968;nhomalt_sas_female=81;AC_fin=4403;AN_fin=10374;AF_fin=0.424426;nhomalt_fin=898;AC_afr_female=5588;AN_afr_female=22632;AF_afr_female=0.246907;nhomalt_afr_female=711;AC_sas_male=1357;AN_sas_male=2480;AF_sas_male=0.547177;nhomalt_sas_male=383;AC_amr=6606;AN_amr=13630;AF_amr=0.484666;nhomalt_amr=1648;AC_nfe=28759;AN_nfe=64482;AF_nfe=0.446;nhomalt_nfe=6382;AC_eas=1914;AN_eas=3122;AF_eas=0.613069;nhomalt_eas=598;AC_ami_male=154;AN_ami_male=430;AF_ami_male=0.35814;nhomalt_ami_male=27;AC_fin_female=1090;AN_fin_female=2502;AF_fin_female=0.435651;nhomalt_fin_female=224;faf95_afr=0.240633;faf99_afr=0.240633;faf95_sas=0.520912;faf99_sas=0.520912;faf95_adj=0.393679;faf99_adj=0.393679;faf95_amr=0.474899;faf99_amr=0.474899;faf95_nfe=0.441683;faf99_nfe=0.441683;faf95_eas=0.590202;faf99_eas=0.590202;vep=T|intergenic_variant|MODIFIER|||Intergenic|||||
chr1	94029861	rs4147845	C	T	89192800	PASS	AC=59798;AN=142840;AF=0.418636;variant_type=snv;n_alt_alleles=1;ReadPosRankSum=0.32;MQRankSum=-0.037;RAW_MQ=1.2355e+10;DP=3409218;MQ_DP=3432405;VarDP=3409218;MQ=59.9959;QD=26.1623;FS=9.64327e-16;SB=566418,645141,1012177,1185482;InbreedingCoeff=0.0325118;AS_VQSLOD=22.5365;POSITIVE_TRAIN_SITE;culprit=AS_FS;SOR=0.721;AC_asj_female=802;AN_asj_female=1756;AF_asj_female=0.45672;nhomalt_asj_female=188;AC_eas_female=387;AN_eas_female=1438;AF_eas_female=0.269124;nhomalt_eas_female=51;AC_afr_male=5554;AN_afr_male=19278;AF_afr_male=0.2881;nhomalt_afr_male=785;AC_female=30639;AN_female=73660;AF_female=0.415952;nhomalt_female=6677;AC_fin_male=4356;AN_fin_male=7866;AF_fin_male=0.553776;nhomalt_fin_male=1189;AC_oth_female=444;AN_oth_female=1090;AF_oth_female=0.407339;nhomalt_oth_female=90;AC_ami=367;AN_ami=896;AF_ami=0.409598;nhomalt_ami=65;AC_oth=872;AN_oth=2142;AF_oth=0.407096;nhomalt_oth=181;AC_male=29159;AN_male=69180;AF_male=0.421495;nhomalt_male=6389;AC_ami_female=185;AN_ami_female=466;AF_ami_female=0.396996;nhomalt_ami_female=32;AC_afr=12110;AN_afr=41898;AF_afr=0.289035;nhomalt_afr=1761;AC_eas_male=469;AN_eas_male=1678;AF_eas_male=0.279499;nhomalt_eas_male=71;AC_sas=1235;AN_sas=3050;AF_sas=0.404918;nhomalt_sas=233;AC_nfe_female=18270;AN_nfe_female=37326;AF_nfe_female=0.489471;nhomalt_nfe_female=4438;AC_asj_male=736;AN_asj_male=1554;AF_asj_male=0.473616;nhomalt_asj_male=175;AC_raw=60068;AN_raw=143320;AF_raw=0.419118;nhomalt_raw=13155;AC_oth_male=428;AN_oth_male=1052;AF_oth_male=0.406844;nhomalt_oth_male=91;AC_nfe_male=13281;AN_nfe_male=27100;AF_nfe_male=0.490074;nhomalt_nfe_male=3212;AC_asj=1538;AN_asj=3310;AF_asj=0.464653;nhomalt_asj=363;AC_amr_male=3146;AN_amr_male=7738;AF_amr_male=0.406565;nhomalt_amr_male=637;nhomalt=13066;AC_amr_female=2388;AN_amr_female=5898;AF_amr_female=0.404883;nhomalt_amr_female=486;AC_sas_female=228;AN_sas_female=566;AF_sas_female=0.402827;nhomalt_sas_female=37;AC_fin=5735;AN_fin=10366;AF_fin=0.553251;nhomalt_fin=1568;AC_afr_female=6556;AN_afr_female=22620;AF_afr_female=0.289832;nhomalt_afr_female=976;AC_sas_male=1007;AN_sas_male=2484;AF_sas_male=0.405395;nhomalt_sas_male=196;AC_amr=5534;AN_amr=13636;AF_amr=0.405837;nhomalt_amr=1123;AC_nfe=31551;AN_nfe=64426;AF_nfe=0.489725;nhomalt_nfe=7650;AC_eas=856;AN_eas=3116;AF_eas=0.274711;nhomalt_eas=122;AC_ami_male=182;AN_ami_male=430;AF_ami_male=0.423256;nhomalt_ami_male=33;AC_fin_female=1379;AN_fin_female=2500;AF_fin_female=0.5516;nhomalt_fin_female=379;faf95_afr=0.284729;faf99_afr=0.284728;faf95_sas=0.386154;faf99_sas=0.386153;faf95_adj=0.415824;faf99_adj=0.415823;faf95_amr=0.396906;faf99_amr=0.396905;faf95_nfe=0.485198;faf99_nfe=0.485198;faf95_eas=0.259451;faf99_eas=0.259451;vep=T|intron_variant|MODIFIER|ABCA4|ENSG00000198691|Transcript|ENST00000370225|protein_coding||29/49|,T|upstream_gene_variant|MODIFIER|ABCA4|ENSG00000198691|Transcript|ENST00000460514|processed_transcript|||,T|intron_variant|MODIFIER|ABCA4|ENSG00000198691|Transcript|ENST00000536513|protein_coding||7/27|
chr1	94057557	rs497511	G	A	67527200	PASS	AC=64569;AN=142976;AF=0.451607;variant_type=snv;n_alt_alleles=1;ReadPosRankSum=0.344;MQRankSum=-0.027;RAW_MQ=1.26399e+10;DP=3473903;MQ_DP=3511409;VarDP=3473903;MQ=59.9972;QD=19.4384;FS=0;SB=584803,615601,1110223,1163276;InbreedingCoeff=0.050349;AS_VQSLOD=23.5226;POSITIVE_TRAIN_SITE;culprit=AS_FS;SOR=0.689;AC_asj_female=625;AN_asj_female=1762;AF_asj_female=0.354711;nhomalt_asj_female=116;AC_eas_female=262;AN_eas_female=1442;AF_eas_female=0.181692;nhomalt_eas_female=28;AC_afr_male=6465;AN_afr_male=19272;AF_afr_male=0.335461;nhomalt_afr_male=1127;AC_female=33262;AN_female=73720;AF_female=0.451194;nhomalt_female=7912;AC_fin_male=4933;AN_fin_male=7906;AF_fin_male=0.623956;nhomalt_fin_male=1517;AC_oth_female=480;AN_oth_female=1092;AF_oth_female=0.43956;nhomalt_oth_female=111;AC_ami=504;AN_ami=898;AF_ami=0.561247;nhomalt_ami=142;AC_oth=948;AN_oth=2136;AF_oth=0.44382;nhomalt_oth=216;AC_male=31307;AN_male=69256;AF_male=0.452047;nhomalt_male=7549;AC_ami_female=256;AN_ami_female=468;AF_ami_female=0.547009;nhomalt_ami_female=69;AC_afr=14016;AN_afr=41908;AF_afr=0.334447;nhomalt_afr=2383;AC_eas_male=282;AN_eas_male=1684;AF_eas_male=0.167458;nhomalt_eas_male=23;AC_sas=952;AN_sas=3028;AF_sas=0.314399;nhomalt_sas=154;AC_nfe_female=19924;AN_nfe_female=37358;AF_nfe_female=0.533326;nhomalt_nfe_female=5311;AC_asj_male=561;AN_asj_male=1562;AF_asj_male=0.359155;nhomalt_asj_male=106;AC_raw=64724;AN_raw=143324;AF_raw=0.451592;nhomalt_raw=15508;AC_oth_male=468;AN_oth_male=1044;AF_oth_male=0.448276;nhomalt_oth_male=105;AC_nfe_male=14477;AN_nfe_male=27150;AF_nfe_male=0.533223;nhomalt_nfe_male=3853;AC_asj=1186;AN_asj=3324;AF_asj=0.356799;nhomalt_asj=222;AC_amr_male=3103;AN_amr_male=7740;AF_amr_male=0.400904;nhomalt_amr_male=623;nhomalt=15461;AC_amr_female=2431;AN_amr_female=5902;AF_amr_female=0.411894;nhomalt_amr_female=518;AC_sas_female=182;AN_sas_female=560;AF_sas_female=0.325;nhomalt_sas_female=32;AC_fin=6484;AN_fin=10406;AF_fin=0.623102;nhomalt_fin=1988;AC_afr_female=7551;AN_afr_female=22636;AF_afr_female=0.333584;nhomalt_afr_female=1256;AC_sas_male=770;AN_sas_male=2468;AF_sas_male=0.311994;nhomalt_sas_male=122;AC_amr=5534;AN_amr=13642;AF_amr=0.405659;nhomalt_amr=1141;AC_nfe=34401;AN_nfe=64508;AF_nfe=0.533283;nhomalt_nfe=9164;AC_eas=544;AN_eas=3126;AF_eas=0.174024;nhomalt_eas=51;AC_ami_male=248;AN_ami_male=430;AF_ami_male=0.576744;nhomalt_ami_male=73;AC_fin_female=1551;AN_fin_female=2500;AF_fin_female=0.6204;nhomalt_fin_female=471;faf95_afr=0.329813;faf99_afr=0.329814;faf95_sas=0.297827;faf99_sas=0.297828;faf95_adj=0.448687;faf99_adj=0.448687;faf95_amr=0.396731;faf99_amr=0.396731;faf95_nfe=0.528561;faf99_nfe=0.528562;faf95_eas=0.161936;faf99_eas=0.161936;vep=A|intron_variant|MODIFIER|ABCA4|ENSG00000198691|Transcript|ENST00000370225|protein_coding||14/49|,A|downstream_gene_variant|MODIFIER|ABCA4|ENSG00000198691|Transcript|ENST00000472033|processed_transcript|||,A|intron_variant|MODIFIER|ABCA4|ENSG00000198691|Transcript|ENST00000536513|protein_coding||1/27|,A|intron_variant|MODIFIER|ABCA4|ENSG00000198691|Transcript|ENST00000649773|protein_coding||14/18|
chr1	94384887	rs2391467	A	G	75152000	PASS	AC=70363;AN=142964;AF=0.492173;variant_type=snv;n_alt_alleles=1;ReadPosRankSum=0.36;MQRankSum=0;RAW_MQ=1.38273e+10;DP=3812908;MQ_DP=3841413;VarDP=3812908;MQ=59.9961;QD=19.7099;FS=0;SB=587812,662520,1207705,1354871;InbreedingCoeff=0.0178934;AS_VQSLOD=23.5462;POSITIVE_TRAIN_SITE;culprit=AS_FS;SOR=0.688;AC_asj_female=1012;AN_asj_female=1762;AF_asj_female=0.574347;nhomalt_asj_female=295;AC_eas_female=815;AN_eas_female=1442;AF_eas_female=0.565187;nhomalt_eas_female=224;AC_afr_male=7870;AN_afr_male=19254;AF_afr_male=0.408746;nhomalt_afr_male=1645;AC_female=36775;AN_female=73738;AF_female=0.498725;nhomalt_female=9338;AC_fin_male=3396;AN_fin_male=7918;AF_fin_male=0.428896;nhomalt_fin_male=717;AC_oth_female=576;AN_oth_female=1090;AF_oth_female=0.52844;nhomalt_oth_female=149;AC_ami=561;AN_ami=894;AF_ami=0.627517;nhomalt_ami=175;AC_oth=1151;AN_oth=2140;AF_oth=0.53785;nhomalt_oth=306;AC_male=33588;AN_male=69226;AF_male=0.485193;nhomalt_male=8293;AC_ami_female=288;AN_ami_female=468;AF_ami_female=0.615385;nhomalt_ami_female=89;AC_afr=17145;AN_afr=41914;AF_afr=0.409052;nhomalt_afr=3550;AC_eas_male=971;AN_eas_male=1672;AF_eas_male=0.580742;nhomalt_eas_male=273;AC_sas=1386;AN_sas=3030;AF_sas=0.457426;nhomalt_sas=321;AC_nfe_female=20502;AN_nfe_female=37368;AF_nfe_female=0.548651;nhomalt_nfe_female=5608;AC_asj_male=874;AN_asj_male=1562;AF_asj_male=0.559539;nhomalt_asj_male=245;AC_raw=70578;AN_raw=143350;AF_raw=0.492347;nhomalt_raw=17695;AC_oth_male=575;AN_oth_male=1050;AF_oth_male=0.547619;nhomalt_oth_male=157;AC_nfe_male=14740;AN_nfe_male=27144;AF_nfe_male=0.54303;nhomalt_nfe_male=3988;AC_asj=1886;AN_asj=3324;AF_asj=0.567389;nhomalt_asj=540;AC_amr_male=3774;AN_amr_male=7730;AF_amr_male=0.488228;nhomalt_amr_male=925;nhomalt=17631;AC_amr_female=2957;AN_amr_female=5892;AF_amr_female=0.501867;nhomalt_amr_female=779;AC_sas_female=271;AN_sas_female=560;AF_sas_female=0.483929;nhomalt_sas_female=64;AC_fin=4475;AN_fin=10414;AF_fin=0.42971;nhomalt_fin=942;AC_afr_female=9275;AN_afr_female=22660;AF_afr_female=0.409312;nhomalt_afr_female=1905;AC_sas_male=1115;AN_sas_male=2470;AF_sas_male=0.451417;nhomalt_sas_male=257;AC_amr=6731;AN_amr=13622;AF_amr=0.494127;nhomalt_amr=1704;AC_nfe=35242;AN_nfe=64512;AF_nfe=0.546286;nhomalt_nfe=9596;AC_eas=1786;AN_eas=3114;AF_eas=0.573539;nhomalt_eas=497;AC_ami_male=273;AN_ami_male=426;AF_ami_male=0.640845;nhomalt_ami_male=86;AC_fin_female=1079;AN_fin_female=2496;AF_fin_female=0.432292;nhomalt_fin_female=225;faf95_afr=0.403927;faf99_afr=0.403927;faf95_sas=0.437405;faf99_sas=0.437404;faf95_adj=0.489124;faf99_adj=0.489125;faf95_amr=0.484262;faf99_amr=0.484262;faf95_nfe=0.541508;faf99_nfe=0.541507;faf95_eas=0.551399;faf99_eas=0.5514;vep=G|intergenic_variant|MODIFIER|||Intergenic|||||
chr1	94656962	rs17111996	T	G	66539700	PASS	AC=61347;AN=143042;AF=0.428874;variant_type=snv;n_alt_alleles=1;ReadPosRankSum=0.372;MQRankSum=-0.027;RAW_MQ=1.2478e+10;DP=3414371;MQ_DP=3466731;VarDP=3414371;MQ=59.9945;QD=19.4881;FS=0.542823;SB=612624,584454,1148906,1068387;InbreedingCoeff=0.0498169;AS_VQSLOD=3.1086;NEGATIVE_TRAIN_SITE;POSITIVE_TRAIN_SITE;culprit=AS_QD;SOR=0.719;AC_asj_female=903;AN_asj_female=1760;AF_asj_female=0.513068;nhomalt_asj_female=235;AC_eas_female=616;AN_eas_female=1444;AF_eas_female=0.426593;nhomalt_eas_female=121;AC_afr_male=5216;AN_afr_male=19298;AF_afr_male=0.270287;nhomalt_afr_male=741;AC_female=31117;AN_female=73748;AF_female=0.421937;nhomalt_female=6930;AC_fin_male=4844;AN_fin_male=7908;AF_fin_male=0.612544;nhomalt_fin_male=1480;AC_oth_female=454;AN_oth_female=1094;AF_oth_female=0.414991;nhomalt_oth_female=91;AC_ami=357;AN_ami=896;AF_ami=0.398438;nhomalt_ami=63;AC_oth=860;AN_oth=2144;AF_oth=0.401119;nhomalt_oth=172;AC_male=30230;AN_male=69294;AF_male=0.436257;nhomalt_male=7089;AC_ami_female=206;AN_ami_female=470;AF_ami_female=0.438298;nhomalt_ami_female=38;AC_afr=11172;AN_afr=41944;AF_afr=0.266355;nhomalt_afr=1528;AC_eas_male=698;AN_eas_male=1682;AF_eas_male=0.414982;nhomalt_eas_male=145;AC_sas=1481;AN_sas=3042;AF_sas=0.486851;nhomalt_sas=364;AC_nfe_female=18628;AN_nfe_female=37362;AF_nfe_female=0.498581;nhomalt_nfe_female=4625;AC_asj_male=750;AN_asj_male=1560;AF_asj_male=0.480769;nhomalt_asj_male=188;AC_raw=61493;AN_raw=143350;AF_raw=0.428971;nhomalt_raw=14064;AC_oth_male=406;AN_oth_male=1050;AF_oth_male=0.386667;nhomalt_oth_male=81;AC_nfe_male=13571;AN_nfe_male=27164;AF_nfe_male=0.499595;nhomalt_nfe_male=3384;AC_asj=1653;AN_asj=3320;AF_asj=0.497892;nhomalt_asj=423;AC_amr_male=3407;AN_amr_male=7730;AF_amr_male=0.44075;nhomalt_amr_male=758;nhomalt=14019;AC_amr_female=2567;AN_amr_female=5904;AF_amr_female=0.43479;nhomalt_amr_female=534;AC_sas_female=294;AN_sas_female=566;AF_sas_female=0.519435;nhomalt_sas_female=77;AC_fin=6337;AN_fin=10410;AF_fin=0.608742;nhomalt_fin=1902;AC_afr_female=5956;AN_afr_female=22646;AF_afr_female=0.263005;nhomalt_afr_female=787;AC_sas_male=1187;AN_sas_male=2476;AF_sas_male=0.479402;nhomalt_sas_male=287;AC_amr=5974;AN_amr=13634;AF_amr=0.438169;nhomalt_amr=1292;AC_nfe=32199;AN_nfe=64526;AF_nfe=0.499008;nhomalt_nfe=8009;AC_eas=1314;AN_eas=3126;AF_eas=0.420345;nhomalt_eas=266;AC_ami_male=151;AN_ami_male=426;AF_ami_male=0.35446;nhomalt_ami_male=25;AC_fin_female=1493;AN_fin_female=2502;AF_fin_female=0.596723;nhomalt_fin_female=422;faf95_afr=0.262223;faf99_afr=0.262223;faf95_sas=0.46623;faf99_sas=0.46623;faf95_adj=0.426029;faf99_adj=0.42603;faf95_amr=0.428886;faf99_amr=0.428886;faf95_nfe=0.494442;faf99_nfe=0.494442;faf95_eas=0.401455;faf99_eas=0.401455;vep=G|intron_variant&non_coding_transcript_variant|MODIFIER|SLC44A3-AS1|ENSG00000224081|Transcript|ENST00000442418|processed_transcript||4/4|,G|downstream_gene_variant|MODIFIER|SLC44A3-AS1|ENSG00000224081|Transcript|ENST00000452922|processed_transcript|||,G|downstream_gene_variant|MODIFIER|SLC44A3-AS1|ENSG00000224081|Transcript|ENST00000456551|processed_transcript|||,G|intron_variant&non_coding_transcript_variant|MODIFIER|SLC44A3-AS1|ENSG00000224081|Transcript|ENST00000634339|processed_transcript||2/5|,G|intron_variant&non_coding_transcript_variant|MODIFIER|SLC44A3-AS1|ENSG00000224081|Transcript|ENST00000634870|processed_transcript||3/5|,G|intron_variant&non_coding_transcript_variant|MODIFIER|SLC44A3-AS1|ENSG00000224081|Transcript|ENST00000634937|processed_transcript||2/5|,G|intron_variant&non_coding_transcript_variant|MODIFIER|SLC44A3-AS1|ENSG00000224081|Transcript|ENST00000635184|processed_transcript||3/6|,G|intron_variant&non_coding_transcript_variant|MODIFIER|SLC44A3-AS1|ENSG00000224081|Transcript|ENST00000635408|processed_transcript||2/4|,G|intron_variant&non_coding_transcript_variant|MODIFIER|SLC44A3-AS1|ENSG00000224081|Transcript|ENST00000635440|processed_transcript||3/5|
chr1	94793618	rs6678909	G	A	56851100	PASS	AC=53030;AN=143072;AF=0.370653;variant_type=snv;n_alt_alleles=1;ReadPosRankSum=0.346;MQRankSum=-0.022;RAW_MQ=1.12008e+10;DP=3087292;MQ_DP=3111588;VarDP=3087292;MQ=59.9975;QD=18.4145;FS=2.41082e-15;SB=583095,607157,927992,969048;InbreedingCoeff=0.0071933;AS_VQSLOD=23.1988;POSITIVE_TRAIN_SITE;culprit=AS_FS;SOR=0.696;AC_asj_female=506;AN_asj_female=1760;AF_asj_female=0.2875;nhomalt_asj_female=78;AC_eas_female=824;AN_eas_female=1448;AF_eas_female=0.569061;nhomalt_eas_female=231;AC_afr_male=7202;AN_afr_male=19264;AF_afr_male=0.373858;nhomalt_afr_male=1341;AC_female=27276;AN_female=73788;AF_female=0.369654;nhomalt_female=5143;AC_fin_male=3044;AN_fin_male=7930;AF_fin_male=0.383859;nhomalt_fin_male=578;AC_oth_female=448;AN_oth_female=1100;AF_oth_female=0.407273;nhomalt_oth_female=88;AC_ami=212;AN_ami=898;AF_ami=0.23608;nhomalt_ami=23;AC_oth=826;AN_oth=2148;AF_oth=0.384544;nhomalt_oth=161;AC_male=25754;AN_male=69284;AF_male=0.371716;nhomalt_male=4797;AC_ami_female=106;AN_ami_female=470;AF_ami_female=0.225532;nhomalt_ami_female=10;AC_afr=15598;AN_afr=41918;AF_afr=0.372107;nhomalt_afr=2894;AC_eas_male=928;AN_eas_male=1674;AF_eas_male=0.554361;nhomalt_eas_male=247;AC_sas=918;AN_sas=3044;AF_sas=0.301577;nhomalt_sas=156;AC_nfe_female=13634;AN_nfe_female=37382;AF_nfe_female=0.364721;nhomalt_nfe_female=2536;AC_asj_male=399;AN_asj_male=1556;AF_asj_male=0.256427;nhomalt_asj_male=55;AC_raw=53153;AN_raw=143330;AF_raw=0.370844;nhomalt_raw=9976;AC_oth_male=378;AN_oth_male=1048;AF_oth_male=0.360687;nhomalt_oth_male=73;AC_nfe_male=9870;AN_nfe_male=27160;AF_nfe_male=0.363402;nhomalt_nfe_male=1747;AC_asj=905;AN_asj=3316;AF_asj=0.272919;nhomalt_asj=133;AC_amr_male=3076;AN_amr_male=7744;AF_amr_male=0.397211;nhomalt_amr_male=620;nhomalt=9940;AC_amr_female=2221;AN_amr_female=5904;AF_amr_female=0.376186;nhomalt_amr_female=428;AC_sas_female=167;AN_sas_female=564;AF_sas_female=0.296099;nhomalt_sas_female=33;AC_fin=4018;AN_fin=10436;AF_fin=0.385013;nhomalt_fin=764;AC_afr_female=8396;AN_afr_female=22654;AF_afr_female=0.370619;nhomalt_afr_female=1553;AC_sas_male=751;AN_sas_male=2480;AF_sas_male=0.302823;nhomalt_sas_male=123;AC_amr=5297;AN_amr=13648;AF_amr=0.388115;nhomalt_amr=1048;AC_nfe=23504;AN_nfe=64542;AF_nfe=0.364166;nhomalt_nfe=4283;AC_eas=1752;AN_eas=3122;AF_eas=0.561179;nhomalt_eas=478;AC_ami_male=106;AN_ami_male=428;AF_ami_male=0.247664;nhomalt_ami_male=13;AC_fin_female=974;AN_fin_female=2506;AF_fin_female=0.388667;nhomalt_fin_female=186;faf95_afr=0.36722;faf99_afr=0.367219;faf95_sas=0.285393;faf99_sas=0.285393;faf95_adj=0.368008;faf99_adj=0.368009;faf95_amr=0.379385;faf99_amr=0.379385;faf95_nfe=0.360267;faf99_nfe=0.360267;faf95_eas=0.539309;faf99_eas=0.539309;vep=A|intron_variant&non_coding_transcript_variant|MODIFIER|SLC44A3-AS1|ENSG00000224081|Transcript|ENST00000414374|processed_transcript||1/1|,A|intron_variant&non_coding_transcript_variant|MODIFIER|SLC44A3-AS1|ENSG00000224081|Transcript|ENST00000418366|processed_transcript||1/5|,A|intron_variant&non_coding_transcript_variant|MODIFIER|SLC44A3-AS1|ENSG00000224081|Transcript|ENST00000421997|processed_transcript||1/3|,A|intron_variant&non_coding_transcript_variant|MODIFIER|SLC44A3-AS1|ENSG00000224081|Transcript|ENST00000442418|processed_transcript||1/4|,A|intron_variant&non_coding_transcript_variant|MODIFIER|SLC44A3-AS1|ENSG00000224081|Transcript|ENST00000452922|processed_transcript||1/4|,A|intron_variant&non_coding_transcript_variant|MODIFIER|SLC44A3-AS1|ENSG00000224081|Transcript|ENST00000634339|processed_transcript||1/5|,A|intron_variant&non_coding_transcript_variant|MODIFIER|SLC44A3-AS1|ENSG00000224081|Transcript|ENST00000634861|processed_transcript||1/4|,A|intron_variant&non_coding_transcript_variant|MODIFIER|SLC44A3-AS1|ENSG00000224081|Transcript|ENST00000634870|processed_transcript||1/5|,A|intron_variant&non_coding_transcript_variant|MODIFIER|SLC44A3-AS1|ENSG00000224081|Transcript|ENST00000634937|processed_transcript||1/5|,A|intron_variant&non_coding_transcript_variant|MODIFIER|SLC44A3-AS1|ENSG00000224081|Transcript|ENST00000635184|processed_transcript||1/6|,A|intron_variant&non_coding_transcript_variant|MODIFIER|SLC44A3-AS1|ENSG00000224081|Transcript|ENST00000635408|processed_transcript||1/4|,A|intron_variant&non_coding_transcript_variant|MODIFIER|SLC44A3-AS1|ENSG00000224081|Transcript|ENST00000635440|processed_transcript||1/5|
chr1	95156785	rs2148796	C	T	65645900	PASS	AC=63317;AN=142840;AF=0.443272;variant_type=snv;n_alt_alleles=1;ReadPosRankSum=0.352;MQRankSum=-0.037;RAW_MQ=1.18809e+10;DP=3268871;MQ_DP=3300645;VarDP=3268871;MQ=59.9965;QD=20.0821;FS=1.44649e-15;SB=578109,521226,1144748,1024788;InbreedingCoeff=0.0741144;AS_VQSLOD=23.4815;NEGATIVE_TRAIN_SITE;POSITIVE_TRAIN_SITE;culprit=AS_FS;SOR=0.7;AC_asj_female=1056;AN_asj_female=1756;AF_asj_female=0.601367;nhomalt_asj_female=309;AC_eas_female=308;AN_eas_female=1442;AF_eas_female=0.213592;nhomalt_eas_female=23;AC_afr_male=4976;AN_afr_male=19284;AF_afr_male=0.258038;nhomalt_afr_male=631;AC_female=32881;AN_female=73660;AF_female=0.446389;nhomalt_female=8014;AC_fin_male=3592;AN_fin_male=7882;AF_fin_male=0.455722;nhomalt_fin_male=826;AC_oth_female=490;AN_oth_female=1096;AF_oth_female=0.44708;nhomalt_oth_female=116;AC_ami=487;AN_ami=896;AF_ami=0.543527;nhomalt_ami=130;AC_oth=956;AN_oth=2148;AF_oth=0.445065;nhomalt_oth=225;AC_male=30436;AN_male=69180;AF_male=0.439954;nhomalt_male=7320;AC_ami_female=253;AN_ami_female=470;AF_ami_female=0.538298;nhomalt_ami_female=64;AC_afr=10874;AN_afr=41894;AF_afr=0.25956;nhomalt_afr=1432;AC_eas_male=364;AN_eas_male=1676;AF_eas_male=0.217184;nhomalt_eas_male=42;AC_sas=1569;AN_sas=3032;AF_sas=0.51748;nhomalt_sas=406;AC_nfe_female=20774;AN_nfe_female=37350;AF_nfe_female=0.556198;nhomalt_nfe_female=5762;AC_asj_male=929;AN_asj_male=1562;AF_asj_male=0.59475;nhomalt_asj_male=264;AC_raw=63503;AN_raw=143300;AF_raw=0.443147;nhomalt_raw=15381;AC_oth_male=466;AN_oth_male=1052;AF_oth_male=0.442966;nhomalt_oth_male=109;AC_nfe_male=15133;AN_nfe_male=27128;AF_nfe_male=0.557837;nhomalt_nfe_male=4273;AC_asj=1985;AN_asj=3318;AF_asj=0.598252;nhomalt_asj=573;AC_amr_male=3479;AN_amr_male=7700;AF_amr_male=0.451818;nhomalt_amr_male=786;nhomalt=15334;AC_amr_female=2626;AN_amr_female=5878;AF_amr_female=0.446751;nhomalt_amr_female=581;AC_sas_female=306;AN_sas_female=562;AF_sas_female=0.544484;nhomalt_sas_female=83;AC_fin=4762;AN_fin=10378;AF_fin=0.458855;nhomalt_fin=1101;AC_afr_female=5898;AN_afr_female=22610;AF_afr_female=0.260858;nhomalt_afr_female=801;AC_sas_male=1263;AN_sas_male=2470;AF_sas_male=0.511336;nhomalt_sas_male=323;AC_amr=6105;AN_amr=13578;AF_amr=0.449624;nhomalt_amr=1367;AC_nfe=35907;AN_nfe=64478;AF_nfe=0.556888;nhomalt_nfe=10035;AC_eas=672;AN_eas=3118;AF_eas=0.215523;nhomalt_eas=65;AC_ami_male=234;AN_ami_male=426;AF_ami_male=0.549296;nhomalt_ami_male=66;AC_fin_female=1170;AN_fin_female=2496;AF_fin_female=0.46875;nhomalt_fin_female=275;faf95_afr=0.255478;faf99_afr=0.255479;faf95_sas=0.49618;faf99_sas=0.49618;faf95_adj=0.440378;faf99_adj=0.440378;faf95_amr=0.440201;faf99_amr=0.4402;faf95_nfe=0.552062;faf99_nfe=0.552062;faf95_eas=0.202032;faf99_eas=0.202032;vep=T|intron_variant|MODIFIER|TMEM56|ENSG00000152078|Transcript|ENST00000370203|protein_coding||5/6|,T|intron_variant|MODIFIER|TMEM56|ENSG00000152078|Transcript|ENST00000455656|protein_coding||5/5|,T|intron_variant|MODIFIER|TMEM56|ENSG00000152078|Transcript|ENST00000456991|protein_coding||6/6|,T|intron_variant|MODIFIER|TMEM56-RWDD3|ENSG00000271092|Transcript|ENST00000604203|protein_coding||1/3|,T|intron_variant|MODIFIER|TMEM56-RWDD3|ENSG00000271092|Transcript|ENST00000604534|protein_coding||5/7|,T|regulatory_region_variant|MODIFIER|||RegulatoryFeature|ENSR00000365931|open_chromatin_region|||
chr1	95579513	rs10783012	A	G	81695100	PASS	AC=79876;AN=142716;AF=0.559685;variant_type=snv;n_alt_alleles=1;ReadPosRankSum=0.337;MQRankSum=-0.033;RAW_MQ=1.43083e+10;DP=3940636;MQ_DP=3974928;VarDP=3940636;MQ=59.997;QD=20.7314;FS=0;SB=622285,568390,1431465,1318496;InbreedingCoeff=0.0107757;AS_VQSLOD=24.1067;POSITIVE_TRAIN_SITE;culprit=AS_FS;SOR=0.685;AC_asj_female=903;AN_asj_female=1758;AF_asj_female=0.513652;nhomalt_asj_female=241;AC_eas_female=1093;AN_eas_female=1434;AF_eas_female=0.762204;nhomalt_eas_female=415;AC_afr_male=11428;AN_afr_male=19260;AF_afr_male=0.593354;nhomalt_afr_male=3400;AC_female=40861;AN_female=73582;AF_female=0.555312;nhomalt_female=11411;AC_fin_male=4554;AN_fin_male=7916;AF_fin_male=0.575291;nhomalt_fin_male=1303;AC_oth_female=610;AN_oth_female=1096;AF_oth_female=0.556569;nhomalt_oth_female=176;AC_ami=485;AN_ami=898;AF_ami=0.540089;nhomalt_ami=124;AC_oth=1260;AN_oth=2146;AF_oth=0.587139;nhomalt_oth=379;AC_male=39015;AN_male=69134;AF_male=0.564339;nhomalt_male=11120;AC_ami_female=244;AN_ami_female=468;AF_ami_female=0.521368;nhomalt_ami_female=59;AC_afr=24678;AN_afr=41870;AF_afr=0.589396;nhomalt_afr=7277;AC_eas_male=1275;AN_eas_male=1650;AF_eas_male=0.772727;nhomalt_eas_male=492;AC_sas=1583;AN_sas=3042;AF_sas=0.520381;nhomalt_sas=416;AC_nfe_female=19568;AN_nfe_female=37290;AF_nfe_female=0.524752;nhomalt_nfe_female=5114;AC_asj_male=801;AN_asj_male=1562;AF_asj_male=0.512804;nhomalt_asj_male=221;AC_raw=80222;AN_raw=143288;AF_raw=0.559865;nhomalt_raw=22647;AC_oth_male=650;AN_oth_male=1050;AF_oth_male=0.619048;nhomalt_oth_male=203;AC_nfe_male=14234;AN_nfe_male=27090;AF_nfe_male=0.525434;nhomalt_nfe_male=3759;AC_asj=1704;AN_asj=3320;AF_asj=0.513253;nhomalt_asj=462;AC_amr_male=4548;AN_amr_male=7700;AF_amr_male=0.590649;nhomalt_amr_male=1345;nhomalt=22531;AC_amr_female=3446;AN_amr_female=5858;AF_amr_female=0.588255;nhomalt_amr_female=1028;AC_sas_female=299;AN_sas_female=566;AF_sas_female=0.528269;nhomalt_sas_female=84;AC_fin=6002;AN_fin=10418;AF_fin=0.576118;nhomalt_fin=1720;AC_afr_female=13250;AN_afr_female=22610;AF_afr_female=0.586024;nhomalt_afr_female=3877;AC_sas_male=1284;AN_sas_male=2476;AF_sas_male=0.518578;nhomalt_sas_male=332;AC_amr=7994;AN_amr=13558;AF_amr=0.589615;nhomalt_amr=2373;AC_nfe=33802;AN_nfe=64380;AF_nfe=0.525039;nhomalt_nfe=8873;AC_eas=2368;AN_eas=3084;AF_eas=0.767834;nhomalt_eas=907;AC_ami_male=241;AN_ami_male=430;AF_ami_male=0.560465;nhomalt_ami_male=65;AC_fin_female=1448;AN_fin_female=2502;AF_fin_female=0.578737;nhomalt_fin_female=417;faf95_afr=0.583238;faf99_afr=0.583238;faf95_sas=0.499056;faf99_sas=0.499056;faf95_adj=0.556431;faf99_adj=0.556431;faf95_amr=0.57881;faf99_amr=0.57881;faf95_nfe=0.52035;faf99_nfe=0.520349;faf95_eas=0.742065;faf99_eas=0.742065;vep=G|intron_variant&non_coding_transcript_variant|MODIFIER|LINC02607|ENSG00000228971|Transcript|ENST00000456933|lincRNA||2/3|
chr1	96214444	rs7539465	T	C	89508200	PASS	AC=79366;AN=143114;AF=0.554565;variant_type=snv;n_alt_alleles=1;ReadPosRankSum=0.129;MQRankSum=-0.015;RAW_MQ=1.52389e+10;DP=4193334;MQ_DP=4233856;VarDP=4193334;MQ=59.9941;QD=21.3454;FS=3.37515e-15;SB=605986,655721,1399144,1532483;InbreedingCoeff=0.0114392;AS_VQSLOD=23.7007;POSITIVE_TRAIN_SITE;culprit=AS_FS;SOR=0.705;AC_asj_female=1016;AN_asj_female=1760;AF_asj_female=0.577273;nhomalt_asj_female=296;AC_eas_female=977;AN_eas_female=1446;AF_eas_female=0.675657;nhomalt_eas_female=333;AC_afr_male=9580;AN_afr_male=19310;AF_afr_male=0.496116;nhomalt_afr_male=2393;AC_female=41025;AN_female=73780;AF_female=0.556045;nhomalt_female=11492;AC_fin_male=4007;AN_fin_male=7930;AF_fin_male=0.505296;nhomalt_fin_male=987;AC_oth_female=618;AN_oth_female=1096;AF_oth_female=0.563869;nhomalt_oth_female=171;AC_ami=565;AN_ami=900;AF_ami=0.627778;nhomalt_ami=183;AC_oth=1203;AN_oth=2150;AF_oth=0.559535;nhomalt_oth=341;AC_male=38341;AN_male=69334;AF_male=0.55299;nhomalt_male=10714;AC_ami_female=298;AN_ami_female=470;AF_ami_female=0.634043;nhomalt_ami_female=98;AC_afr=20902;AN_afr=41988;AF_afr=0.497809;nhomalt_afr=5222;AC_eas_male=1133;AN_eas_male=1678;AF_eas_male=0.675209;nhomalt_eas_male=376;AC_sas=1895;AN_sas=3042;AF_sas=0.622945;nhomalt_sas=587;AC_nfe_female=21594;AN_nfe_female=37350;AF_nfe_female=0.578153;nhomalt_nfe_female=6236;AC_asj_male=942;AN_asj_male=1562;AF_asj_male=0.603073;nhomalt_asj_male=282;AC_raw=79528;AN_raw=143382;AF_raw=0.554658;nhomalt_raw=22258;AC_oth_male=585;AN_oth_male=1054;AF_oth_male=0.555028;nhomalt_oth_male=170;AC_nfe_male=15477;AN_nfe_male=27152;AF_nfe_male=0.570013;nhomalt_nfe_male=4441;AC_asj=1958;AN_asj=3322;AF_asj=0.589404;nhomalt_asj=578;AC_amr_male=4809;AN_amr_male=7738;AF_amr_male=0.621478;nhomalt_amr_male=1504;nhomalt=22206;AC_amr_female=3571;AN_amr_female=5916;AF_amr_female=0.603617;nhomalt_amr_female=1088;AC_sas_female=354;AN_sas_female=562;AF_sas_female=0.629893;nhomalt_sas_female=111;AC_fin=5282;AN_fin=10432;AF_fin=0.506327;nhomalt_fin=1317;AC_afr_female=11322;AN_afr_female=22678;AF_afr_female=0.49925;nhomalt_afr_female=2829;AC_sas_male=1541;AN_sas_male=2480;AF_sas_male=0.621371;nhomalt_sas_male=476;AC_amr=8380;AN_amr=13654;AF_amr=0.61374;nhomalt_amr=2592;AC_nfe=37071;AN_nfe=64502;AF_nfe=0.574726;nhomalt_nfe=10677;AC_eas=2110;AN_eas=3124;AF_eas=0.675416;nhomalt_eas=709;AC_ami_male=267;AN_ami_male=430;AF_ami_male=0.62093;nhomalt_ami_male=85;AC_fin_female=1275;AN_fin_female=2502;AF_fin_female=0.509592;nhomalt_fin_female=330;faf95_afr=0.492159;faf99_afr=0.492158;faf95_sas=0.599596;faf99_sas=0.599595;faf95_adj=0.551331;faf99_adj=0.55133;faf95_amr=0.602753;faf99_amr=0.602753;faf95_nfe=0.569824;faf99_nfe=0.569825;faf95_eas=0.651414;faf99_eas=0.651413;vep=C|intergenic_variant|MODIFIER|||Intergenic|||||
chr1	96645384	rs2220948	A	G	57986200	PASS	AC=58866;AN=143000;AF=0.41165;variant_type=snv;n_alt_alleles=1;ReadPosRankSum=0.315;MQRankSum=0;RAW_MQ=1.17357e+10;DP=3229817;MQ_DP=3260162;VarDP=3229817;MQ=59.9978;QD=17.9534;FS=0;SB=603077,581984,1039441,1005315;InbreedingCoeff=0.0291911;AS_VQSLOD=22.6053;POSITIVE_TRAIN_SITE;culprit=AS_FS;SOR=0.691;AC_asj_female=638;AN_asj_female=1762;AF_asj_female=0.362089;nhomalt_asj_female=121;AC_eas_female=778;AN_eas_female=1446;AF_eas_female=0.538036;nhomalt_eas_female=202;AC_afr_male=10126;AN_afr_male=19302;AF_afr_male=0.524609;nhomalt_afr_male=2682;AC_female=30368;AN_female=73728;AF_female=0.411892;nhomalt_female=6502;AC_fin_male=2733;AN_fin_male=7896;AF_fin_male=0.346125;nhomalt_fin_male=458;AC_oth_female=429;AN_oth_female=1098;AF_oth_female=0.39071;nhomalt_oth_female=82;AC_ami=301;AN_ami=898;AF_ami=0.335189;nhomalt_ami=64;AC_oth=840;AN_oth=2148;AF_oth=0.391061;nhomalt_oth=169;AC_male=28498;AN_male=69272;AF_male=0.411393;nhomalt_male=6114;AC_ami_female=149;AN_ami_female=468;AF_ami_female=0.318376;nhomalt_ami_female=29;AC_afr=22078;AN_afr=41938;AF_afr=0.526444;nhomalt_afr=5813;AC_eas_male=951;AN_eas_male=1684;AF_eas_male=0.564727;nhomalt_eas_male=278;AC_sas=903;AN_sas=3038;AF_sas=0.297235;nhomalt_sas=132;AC_nfe_female=13138;AN_nfe_female=37358;AF_nfe_female=0.351678;nhomalt_nfe_female=2314;AC_asj_male=580;AN_asj_male=1556;AF_asj_male=0.372751;nhomalt_asj_male=107;AC_raw=59027;AN_raw=143344;AF_raw=0.411786;nhomalt_raw=12660;AC_oth_male=411;AN_oth_male=1050;AF_oth_male=0.391429;nhomalt_oth_male=87;AC_nfe_male=9755;AN_nfe_male=27150;AF_nfe_male=0.3593;nhomalt_nfe_male=1762;AC_asj=1218;AN_asj=3318;AF_asj=0.367089;nhomalt_asj=228;AC_amr_male=3044;AN_amr_male=7728;AF_amr_male=0.393892;nhomalt_amr_male=590;nhomalt=12616;AC_amr_female=2260;AN_amr_female=5898;AF_amr_female=0.383181;nhomalt_amr_female=448;AC_sas_female=157;AN_sas_female=562;AF_sas_female=0.279359;nhomalt_sas_female=17;AC_fin=3600;AN_fin=10396;AF_fin=0.346287;nhomalt_fin=616;AC_afr_female=11952;AN_afr_female=22636;AF_afr_female=0.528008;nhomalt_afr_female=3131;AC_sas_male=746;AN_sas_male=2476;AF_sas_male=0.301292;nhomalt_sas_male=115;AC_amr=5304;AN_amr=13626;AF_amr=0.389256;nhomalt_amr=1038;AC_nfe=22893;AN_nfe=64508;AF_nfe=0.354886;nhomalt_nfe=4076;AC_eas=1729;AN_eas=3130;AF_eas=0.552396;nhomalt_eas=480;AC_ami_male=152;AN_ami_male=430;AF_ami_male=0.353488;nhomalt_ami_male=35;AC_fin_female=867;AN_fin_female=2500;AF_fin_female=0.3468;nhomalt_fin_female=158;faf95_afr=0.520629;faf99_afr=0.520629;faf95_sas=0.281154;faf99_sas=0.281153;faf95_adj=0.408863;faf99_adj=0.408863;faf95_amr=0.380506;faf99_amr=0.380506;faf95_nfe=0.351036;faf99_nfe=0.351036;faf95_eas=0.530727;faf99_eas=0.530727;vep=G|intergenic_variant|MODIFIER|||Intergenic|||||
chr1	97228886	rs827497	C	T	34945900	PASS	AC=35309;AN=142868;AF=0.247144;variant_type=snv;n_alt_alleles=1;ReadPosRankSum=0.34;MQRankSum=-0.022;RAW_MQ=7.70461e+09;DP=2093486;MQ_DP=2141576;VarDP=2093486;MQ=59.9803;QD=16.6927;FS=0;SB=421806,457124,583930,630626;InbreedingCoeff=0.0272038;AS_VQSLOD=20.8748;POSITIVE_TRAIN_SITE;culprit=AS_MQ;SOR=0.69;AC_asj_female=560;AN_asj_female=1760;AF_asj_female=0.318182;nhomalt_asj_female=85;AC_eas_female=464;AN_eas_female=1448;AF_eas_female=0.320442;nhomalt_eas_female=79;AC_afr_male=2749;AN_afr_male=19274;AF_afr_male=0.142627;nhomalt_afr_male=178;AC_female=18183;AN_female=73628;AF_female=0.246958;nhomalt_female=2485;AC_fin_male=2492;AN_fin_male=7890;AF_fin_male=0.315843;nhomalt_fin_male=376;AC_oth_female=272;AN_oth_female=1094;AF_oth_female=0.248629;nhomalt_oth_female=33;AC_ami=245;AN_ami=896;AF_ami=0.273438;nhomalt_ami=34;AC_oth=538;AN_oth=2146;AF_oth=0.250699;nhomalt_oth=63;AC_male=17126;AN_male=69240;AF_male=0.247343;nhomalt_male=2233;AC_ami_female=136;AN_ami_female=466;AF_ami_female=0.291845;nhomalt_ami_female=22;AC_afr=6129;AN_afr=41882;AF_afr=0.14634;nhomalt_afr=466;AC_eas_male=476;AN_eas_male=1682;AF_eas_male=0.282996;nhomalt_eas_male=65;AC_sas=395;AN_sas=3034;AF_sas=0.130191;nhomalt_sas=26;AC_nfe_female=10703;AN_nfe_female=37308;AF_nfe_female=0.286882;nhomalt_nfe_female=1570;AC_asj_male=453;AN_asj_male=1562;AF_asj_male=0.290013;nhomalt_asj_male=65;AC_raw=35390;AN_raw=143284;AF_raw=0.246992;nhomalt_raw=4733;AC_oth_male=266;AN_oth_male=1052;AF_oth_male=0.252852;nhomalt_oth_male=30;AC_nfe_male=7821;AN_nfe_male=27144;AF_nfe_male=0.28813;nhomalt_nfe_male=1099;AC_asj=1013;AN_asj=3322;AF_asj=0.304937;nhomalt_asj=150;AC_amr_male=2429;AN_amr_male=7732;AF_amr_male=0.314149;nhomalt_amr_male=387;nhomalt=4718;AC_amr_female=1768;AN_amr_female=5890;AF_amr_female=0.30017;nhomalt_amr_female=260;AC_sas_female=64;AN_sas_female=560;AF_sas_female=0.114286;nhomalt_sas_female=5;AC_fin=3328;AN_fin=10384;AF_fin=0.320493;nhomalt_fin=519;AC_afr_female=3380;AN_afr_female=22608;AF_afr_female=0.149505;nhomalt_afr_female=288;AC_sas_male=331;AN_sas_male=2474;AF_sas_male=0.133791;nhomalt_sas_male=21;AC_amr=4197;AN_amr=13622;AF_amr=0.308105;nhomalt_amr=647;AC_nfe=18524;AN_nfe=64452;AF_nfe=0.287408;nhomalt_nfe=2669;AC_eas=940;AN_eas=3130;AF_eas=0.300319;nhomalt_eas=144;AC_ami_male=109;AN_ami_male=430;AF_ami_male=0.253488;nhomalt_ami_male=12;AC_fin_female=836;AN_fin_female=2494;AF_fin_female=0.335204;nhomalt_fin_female=143;faf95_afr=0.143278;faf99_afr=0.143279;faf95_sas=0.119606;faf99_sas=0.119606;faf95_adj=0.244985;faf99_adj=0.244985;faf95_amr=0.300323;faf99_amr=0.300323;faf95_nfe=0.283942;faf99_nfe=0.283943;faf95_eas=0.28439;faf99_eas=0.284391;vep=T|intron_variant|MODIFIER|DPYD|ENSG00000188641|Transcript|ENST00000370192|protein_coding||19/22|,T|intron_variant&non_coding_transcript_variant|MODIFIER|DPYD-AS1|ENSG00000232878|Transcript|ENST00000422980|antisense||1/4|
chr1	97482327	rs11165881	C	T	86998800	PASS	AC=77194;AN=142978;AF=0.539901;variant_type=snv;n_alt_alleles=1;ReadPosRankSum=0.315;MQRankSum=-0.04;RAW_MQ=1.45369e+10;DP=4005736;MQ_DP=4038366;VarDP=4005736;MQ=59.9974;QD=21.7186;FS=9.64327e-16;SB=591356,609344,1374324,1430712;InbreedingCoeff=0.0364188;AS_VQSLOD=23.8561;NEGATIVE_TRAIN_SITE;POSITIVE_TRAIN_SITE;culprit=AS_FS;SOR=0.703;AC_asj_female=1117;AN_asj_female=1760;AF_asj_female=0.634659;nhomalt_asj_female=360;AC_eas_female=858;AN_eas_female=1448;AF_eas_female=0.592541;nhomalt_eas_female=252;AC_afr_male=7844;AN_afr_male=19288;AF_afr_male=0.406678;nhomalt_afr_male=1638;AC_female=39585;AN_female=73710;AF_female=0.537037;nhomalt_female=10927;AC_fin_male=4619;AN_fin_male=7920;AF_fin_male=0.583207;nhomalt_fin_male=1353;AC_oth_female=607;AN_oth_female=1094;AF_oth_female=0.554845;nhomalt_oth_female=166;AC_ami=636;AN_ami=900;AF_ami=0.706667;nhomalt_ami=222;AC_oth=1195;AN_oth=2146;AF_oth=0.55685;nhomalt_oth=327;AC_male=37609;AN_male=69268;AF_male=0.542949;nhomalt_male=10551;AC_ami_female=332;AN_ami_female=470;AF_ami_female=0.706383;nhomalt_ami_female=117;AC_afr=17146;AN_afr=41916;AF_afr=0.409056;nhomalt_afr=3541;AC_eas_male=1014;AN_eas_male=1684;AF_eas_male=0.602138;nhomalt_eas_male=299;AC_sas=1549;AN_sas=3036;AF_sas=0.510211;nhomalt_sas=392;AC_nfe_female=21818;AN_nfe_female=37358;AF_nfe_female=0.584025;nhomalt_nfe_female=6398;AC_asj_male=990;AN_asj_male=1558;AF_asj_male=0.63543;nhomalt_asj_male=314;AC_raw=77372;AN_raw=143328;AF_raw=0.539825;nhomalt_raw=21532;AC_oth_male=588;AN_oth_male=1052;AF_oth_male=0.558935;nhomalt_oth_male=161;AC_nfe_male=15972;AN_nfe_male=27134;AF_nfe_male=0.588634;nhomalt_nfe_male=4726;AC_asj=2107;AN_asj=3318;AF_asj=0.635021;nhomalt_asj=674;AC_amr_male=5006;AN_amr_male=7728;AF_amr_male=0.647774;nhomalt_amr_male=1634;nhomalt=21478;AC_amr_female=3858;AN_amr_female=5898;AF_amr_female=0.65412;nhomalt_amr_female=1247;AC_sas_female=277;AN_sas_female=562;AF_sas_female=0.492883;nhomalt_sas_female=71;AC_fin=6035;AN_fin=10412;AF_fin=0.57962;nhomalt_fin=1766;AC_afr_female=9302;AN_afr_female=22628;AF_afr_female=0.411084;nhomalt_afr_female=1903;AC_sas_male=1272;AN_sas_male=2474;AF_sas_male=0.514147;nhomalt_sas_male=321;AC_amr=8864;AN_amr=13626;AF_amr=0.650521;nhomalt_amr=2881;AC_nfe=37790;AN_nfe=64492;AF_nfe=0.585964;nhomalt_nfe=11124;AC_eas=1872;AN_eas=3132;AF_eas=0.597701;nhomalt_eas=551;AC_ami_male=304;AN_ami_male=430;AF_ami_male=0.706977;nhomalt_ami_male=105;AC_fin_female=1416;AN_fin_female=2492;AF_fin_female=0.568218;nhomalt_fin_female=413;faf95_afr=0.403931;faf99_afr=0.403931;faf95_sas=0.489076;faf99_sas=0.489076;faf95_adj=0.536708;faf99_adj=0.536709;faf95_amr=0.639198;faf99_amr=0.639197;faf95_nfe=0.581014;faf99_nfe=0.581015;faf95_eas=0.575161;faf99_eas=0.575161;vep=T|intron_variant|MODIFIER|DPYD|ENSG00000188641|Transcript|ENST00000370192|protein_coding||13/22|
chr1	97995887	rs9662365	C	T	75639000	PASS	AC=70458;AN=142940;AF=0.49292;variant_type=snv;n_alt_alleles=1;ReadPosRankSum=0.34;MQRankSum=-0.033;RAW_MQ=1.35424e+10;DP=3735574;MQ_DP=3762140;VarDP=3735574;MQ=59.9971;QD=20.2483;FS=0;SB=646806,605332,1277134,1206320;InbreedingCoeff=0.00383116;AS_VQSLOD=23.6779;NEGATIVE_TRAIN_SITE;POSITIVE_TRAIN_SITE;culprit=AS_FS;SOR=0.684;AC_asj_female=1023;AN_asj_female=1762;AF_asj_female=0.58059;nhomalt_asj_female=290;AC_eas_female=562;AN_eas_female=1436;AF_eas_female=0.391365;nhomalt_eas_female=111;AC_afr_male=9669;AN_afr_male=19292;AF_afr_male=0.501192;nhomalt_afr_male=2408;AC_female=36283;AN_female=73698;AF_female=0.49232;nhomalt_female=8915;AC_fin_male=3740;AN_fin_male=7898;AF_fin_male=0.473538;nhomalt_fin_male=913;AC_oth_female=524;AN_oth_female=1100;AF_oth_female=0.476364;nhomalt_oth_female=119;AC_ami=529;AN_ami=900;AF_ami=0.587778;nhomalt_ami=152;AC_oth=1056;AN_oth=2152;AF_oth=0.490706;nhomalt_oth=264;AC_male=34175;AN_male=69242;AF_male=0.493559;nhomalt_male=8510;AC_ami_female=278;AN_ami_female=470;AF_ami_female=0.591489;nhomalt_ami_female=80;AC_afr=20922;AN_afr=41924;AF_afr=0.499046;nhomalt_afr=5155;AC_eas_male=714;AN_eas_male=1680;AF_eas_male=0.425;nhomalt_eas_male=158;AC_sas=1200;AN_sas=3040;AF_sas=0.394737;nhomalt_sas=245;AC_nfe_female=18220;AN_nfe_female=37356;AF_nfe_female=0.48774;nhomalt_nfe_female=4453;AC_asj_male=961;AN_asj_male=1560;AF_asj_male=0.616026;nhomalt_asj_male=284;AC_raw=70639;AN_raw=143318;AF_raw=0.492883;nhomalt_raw=17477;AC_oth_male=532;AN_oth_male=1052;AF_oth_male=0.505703;nhomalt_oth_male=145;AC_nfe_male=13370;AN_nfe_male=27142;AF_nfe_male=0.492595;nhomalt_nfe_male=3303;AC_asj=1984;AN_asj=3322;AF_asj=0.597231;nhomalt_asj=574;AC_amr_male=3961;AN_amr_male=7714;AF_amr_male=0.513482;nhomalt_amr_male=1031;nhomalt=17425;AC_amr_female=3065;AN_amr_female=5874;AF_amr_female=0.521791;nhomalt_amr_female=808;AC_sas_female=223;AN_sas_female=566;AF_sas_female=0.393993;nhomalt_sas_female=49;AC_fin=4875;AN_fin=10400;AF_fin=0.46875;nhomalt_fin=1171;AC_afr_female=11253;AN_afr_female=22632;AF_afr_female=0.497216;nhomalt_afr_female=2747;AC_sas_male=977;AN_sas_male=2474;AF_sas_male=0.394907;nhomalt_sas_male=196;AC_amr=7026;AN_amr=13588;AF_amr=0.517074;nhomalt_amr=1839;AC_nfe=31590;AN_nfe=64498;AF_nfe=0.489783;nhomalt_nfe=7756;AC_eas=1276;AN_eas=3116;AF_eas=0.409499;nhomalt_eas=269;AC_ami_male=251;AN_ami_male=430;AF_ami_male=0.583721;nhomalt_ami_male=72;AC_fin_female=1135;AN_fin_female=2502;AF_fin_female=0.453637;nhomalt_fin_female=258;faf95_afr=0.493384;faf99_afr=0.493384;faf95_sas=0.376182;faf99_sas=0.376182;faf95_adj=0.489869;faf99_adj=0.489869;faf95_amr=0.506969;faf99_amr=0.506969;faf95_nfe=0.485258;faf99_nfe=0.485258;faf95_eas=0.390827;faf99_eas=0.390827;vep=T|intron_variant&non_coding_transcript_variant|MODIFIER|MIR137HG|ENSG00000225206|Transcript|ENST00000424528|lincRNA||3/4|,T|intron_variant&non_coding_transcript_variant|MODIFIER|MIR137HG|ENSG00000225206|Transcript|ENST00000602672|lincRNA||1/5|,T|intron_variant&non_coding_transcript_variant|MODIFIER|MIR137HG|ENSG00000225206|Transcript|ENST00000634594|lincRNA||1/1|,T|upstream_gene_variant|MODIFIER|DPYD|ENSG00000188641|Transcript|ENST00000646851|processed_transcript|||
chr1	98223836	rs12724493	C	A	53617600	PASS	AC=53878;AN=142662;AF=0.377662;variant_type=snv;n_alt_alleles=1;ReadPosRankSum=0.296;MQRankSum=-0.012;RAW_MQ=1.03039e+10;DP=2814747;MQ_DP=2862959;VarDP=2814747;MQ=59.992;QD=19.0488;FS=4.82164e-16;SB=497432,529292,871932,916091;InbreedingCoeff=0.0618782;AS_VQSLOD=20.991;culprit=AS_FS;SOR=0.681;AC_asj_female=715;AN_asj_female=1760;AF_asj_female=0.40625;nhomalt_asj_female=139;AC_eas_female=294;AN_eas_female=1434;AF_eas_female=0.205021;nhomalt_eas_female=28;AC_afr_male=3988;AN_afr_male=19222;AF_afr_male=0.207471;nhomalt_afr_male=420;AC_female=27929;AN_female=73586;AF_female=0.379542;nhomalt_female=5842;AC_fin_male=3241;AN_fin_male=7882;AF_fin_male=0.41119;nhomalt_fin_male=662;AC_oth_female=437;AN_oth_female=1094;AF_oth_female=0.399452;nhomalt_oth_female=87;AC_ami=429;AN_ami=896;AF_ami=0.478795;nhomalt_ami=100;AC_oth=856;AN_oth=2132;AF_oth=0.401501;nhomalt_oth=173;AC_male=25949;AN_male=69076;AF_male=0.375659;nhomalt_male=5361;AC_ami_female=219;AN_ami_female=466;AF_ami_female=0.469957;nhomalt_ami_female=50;AC_afr=8823;AN_afr=41840;AF_afr=0.210875;nhomalt_afr=958;AC_eas_male=326;AN_eas_male=1676;AF_eas_male=0.194511;nhomalt_eas_male=20;AC_sas=982;AN_sas=3020;AF_sas=0.325166;nhomalt_sas=168;AC_nfe_female=17345;AN_nfe_female=37296;AF_nfe_female=0.465063;nhomalt_nfe_female=4023;AC_asj_male=675;AN_asj_male=1558;AF_asj_male=0.433248;nhomalt_asj_male=143;AC_raw=54110;AN_raw=143254;AF_raw=0.377721;nhomalt_raw=11261;AC_oth_male=419;AN_oth_male=1038;AF_oth_male=0.403661;nhomalt_oth_male=86;AC_nfe_male=12494;AN_nfe_male=27112;AF_nfe_male=0.460829;nhomalt_nfe_male=2902;AC_asj=1390;AN_asj=3318;AF_asj=0.418927;nhomalt_asj=282;AC_amr_male=3796;AN_amr_male=7696;AF_amr_male=0.493243;nhomalt_amr_male=942;nhomalt=11203;AC_amr_female=2842;AN_amr_female=5868;AF_amr_female=0.484322;nhomalt_amr_female=728;AC_sas_female=182;AN_sas_female=558;AF_sas_female=0.326165;nhomalt_sas_female=32;AC_fin=4301;AN_fin=10374;AF_fin=0.414594;nhomalt_fin=879;AC_afr_female=4835;AN_afr_female=22618;AF_afr_female=0.213768;nhomalt_afr_female=538;AC_sas_male=800;AN_sas_male=2462;AF_sas_male=0.324939;nhomalt_sas_male=136;AC_amr=6638;AN_amr=13564;AF_amr=0.489384;nhomalt_amr=1670;AC_nfe=29839;AN_nfe=64408;AF_nfe=0.463281;nhomalt_nfe=6925;AC_eas=620;AN_eas=3110;AF_eas=0.199357;nhomalt_eas=48;AC_ami_male=210;AN_ami_male=430;AF_ami_male=0.488372;nhomalt_ami_male=50;AC_fin_female=1060;AN_fin_female=2492;AF_fin_female=0.425361;nhomalt_fin_female=217;faf95_afr=0.207195;faf99_afr=0.207195;faf95_sas=0.308288;faf99_sas=0.308288;faf95_adj=0.37499;faf99_adj=0.374989;faf95_amr=0.479546;faf99_amr=0.479545;faf95_nfe=0.458878;faf99_nfe=0.458878;faf95_eas=0.186372;faf99_eas=0.186372;vep=A|intron_variant&non_coding_transcript_variant|MODIFIER|LINC01776|ENSG00000226053|Transcript|ENST00000418344|lincRNA||1/2|
chr1	98389610	rs728656	G	A	76629900	PASS	AC=70114;AN=143066;AF=0.490082;variant_type=snv;n_alt_alleles=1;ReadPosRankSum=0.317;MQRankSum=-0.016;RAW_MQ=1.37442e+10;DP=3778887;MQ_DP=3818194;VarDP=3778887;MQ=59.9972;QD=20.2784;FS=0;SB=706191,550988,1414128,1107580;InbreedingCoeff=0.0103458;AS_VQSLOD=23.9024;POSITIVE_TRAIN_SITE;culprit=AS_FS;SOR=0.689;AC_asj_female=747;AN_asj_female=1762;AF_asj_female=0.42395;nhomalt_asj_female=156;AC_eas_female=638;AN_eas_female=1448;AF_eas_female=0.440608;nhomalt_eas_female=138;AC_afr_male=8492;AN_afr_male=19292;AF_afr_male=0.440182;nhomalt_afr_male=1868;AC_female=35987;AN_female=73746;AF_female=0.487986;nhomalt_female=8847;AC_fin_male=4352;AN_fin_male=7932;AF_fin_male=0.548664;nhomalt_fin_male=1211;AC_oth_female=516;AN_oth_female=1100;AF_oth_female=0.469091;nhomalt_oth_female=118;AC_ami=484;AN_ami=898;AF_ami=0.538976;nhomalt_ami=127;AC_oth=1020;AN_oth=2154;AF_oth=0.473538;nhomalt_oth=240;AC_male=34127;AN_male=69320;AF_male=0.492311;nhomalt_male=8510;AC_ami_female=246;AN_ami_female=468;AF_ami_female=0.525641;nhomalt_ami_female=66;AC_afr=18463;AN_afr=41928;AF_afr=0.44035;nhomalt_afr=4075;AC_eas_male=778;AN_eas_male=1680;AF_eas_male=0.463095;nhomalt_eas_male=175;AC_sas=1243;AN_sas=3036;AF_sas=0.40942;nhomalt_sas=264;AC_nfe_female=19641;AN_nfe_female=37362;AF_nfe_female=0.525695;nhomalt_nfe_female=5177;AC_asj_male=653;AN_asj_male=1560;AF_asj_male=0.41859;nhomalt_asj_male=133;AC_raw=70252;AN_raw=143330;AF_raw=0.490142;nhomalt_raw=17402;AC_oth_male=504;AN_oth_male=1054;AF_oth_male=0.478178;nhomalt_oth_male=122;AC_nfe_male=14489;AN_nfe_male=27168;AF_nfe_male=0.533311;nhomalt_nfe_male=3887;AC_asj=1400;AN_asj=3322;AF_asj=0.421433;nhomalt_asj=289;AC_amr_male=3617;AN_amr_male=7734;AF_amr_male=0.467675;nhomalt_amr_male=847;nhomalt=17357;AC_amr_female=2640;AN_amr_female=5906;AF_amr_female=0.447003;nhomalt_amr_female=572;AC_sas_female=239;AN_sas_female=566;AF_sas_female=0.422261;nhomalt_sas_female=58;AC_fin=5701;AN_fin=10430;AF_fin=0.546596;nhomalt_fin=1566;AC_afr_female=9971;AN_afr_female=22636;AF_afr_female=0.440493;nhomalt_afr_female=2207;AC_sas_male=1004;AN_sas_male=2470;AF_sas_male=0.406478;nhomalt_sas_male=206;AC_amr=6257;AN_amr=13640;AF_amr=0.458724;nhomalt_amr=1419;AC_nfe=34130;AN_nfe=64530;AF_nfe=0.528901;nhomalt_nfe=9064;AC_eas=1416;AN_eas=3128;AF_eas=0.452685;nhomalt_eas=313;AC_ami_male=238;AN_ami_male=430;AF_ami_male=0.553488;nhomalt_ami_male=61;AC_fin_female=1349;AN_fin_female=2498;AF_fin_female=0.540032;nhomalt_fin_female=355;faf95_afr=0.435033;faf99_afr=0.435033;faf95_sas=0.390507;faf99_sas=0.390507;faf95_adj=0.487041;faf99_adj=0.487041;faf95_amr=0.449227;faf99_amr=0.449227;faf95_nfe=0.524201;faf99_nfe=0.524201;faf95_eas=0.43308;faf99_eas=0.433081;vep=A|intergenic_variant|MODIFIER|||Intergenic|||||
chr1	98883344	rs1482162	G	A	80486800	PASS	AC=75033;AN=142860;AF=0.52522;variant_type=snv;n_alt_alleles=1;ReadPosRankSum=0.352;MQRankSum=-0.019;RAW_MQ=1.40388e+10;DP=3862552;MQ_DP=3900024;VarDP=3862552;MQ=59.9973;QD=20.8377;FS=1.44649e-15;SB=593966,642194,1264206,1362186;InbreedingCoeff=0.0106651;AS_VQSLOD=24.2875;POSITIVE_TRAIN_SITE;culprit=AS_FS;SOR=0.69;AC_asj_female=916;AN_asj_female=1762;AF_asj_female=0.519864;nhomalt_asj_female=245;AC_eas_female=732;AN_eas_female=1444;AF_eas_female=0.506925;nhomalt_eas_female=204;AC_afr_male=10088;AN_afr_male=19254;AF_afr_male=0.523943;nhomalt_afr_male=2619;AC_female=38689;AN_female=73700;AF_female=0.524953;nhomalt_female=10247;AC_fin_male=4612;AN_fin_male=7868;AF_fin_male=0.586172;nhomalt_fin_male=1347;AC_oth_female=572;AN_oth_female=1098;AF_oth_female=0.520947;nhomalt_oth_female=153;AC_ami=508;AN_ami=900;AF_ami=0.564444;nhomalt_ami=143;AC_oth=1130;AN_oth=2146;AF_oth=0.526561;nhomalt_oth=300;AC_male=36344;AN_male=69160;AF_male=0.525506;nhomalt_male=9638;AC_ami_female=271;AN_ami_female=470;AF_ami_female=0.576596;nhomalt_ami_female=75;AC_afr=21914;AN_afr=41868;AF_afr=0.523407;nhomalt_afr=5708;AC_eas_male=868;AN_eas_male=1682;AF_eas_male=0.516052;nhomalt_eas_male=216;AC_sas=1314;AN_sas=3040;AF_sas=0.432237;nhomalt_sas=298;AC_nfe_female=20212;AN_nfe_female=37356;AF_nfe_female=0.541064;nhomalt_nfe_female=5478;AC_asj_male=767;AN_asj_male=1562;AF_asj_male=0.491037;nhomalt_asj_male=206;AC_raw=75259;AN_raw=143300;AF_raw=0.525185;nhomalt_raw=19953;AC_oth_male=558;AN_oth_male=1048;AF_oth_male=0.532443;nhomalt_oth_male=147;AC_nfe_male=14726;AN_nfe_male=27122;AF_nfe_male=0.542954;nhomalt_nfe_male=4029;AC_asj=1683;AN_asj=3324;AF_asj=0.506318;nhomalt_asj=451;AC_amr_male=3405;AN_amr_male=7716;AF_amr_male=0.441291;nhomalt_amr_male=754;nhomalt=19885;AC_amr_female=2490;AN_amr_female=5890;AF_amr_female=0.42275;nhomalt_amr_female=530;AC_sas_female=231;AN_sas_female=562;AF_sas_female=0.411032;nhomalt_sas_female=46;AC_fin=6051;AN_fin=10372;AF_fin=0.583398;nhomalt_fin=1774;AC_afr_female=11826;AN_afr_female=22614;AF_afr_female=0.52295;nhomalt_afr_female=3089;AC_sas_male=1083;AN_sas_male=2478;AF_sas_male=0.437046;nhomalt_sas_male=252;AC_amr=5895;AN_amr=13606;AF_amr=0.433265;nhomalt_amr=1284;AC_nfe=34938;AN_nfe=64478;AF_nfe=0.541859;nhomalt_nfe=9507;AC_eas=1600;AN_eas=3126;AF_eas=0.511836;nhomalt_eas=420;AC_ami_male=237;AN_ami_male=430;AF_ami_male=0.551163;nhomalt_ami_male=68;AC_fin_female=1439;AN_fin_female=2504;AF_fin_female=0.574681;nhomalt_fin_female=427;faf95_afr=0.517604;faf99_afr=0.517605;faf95_sas=0.412812;faf99_sas=0.412812;faf95_adj=0.52207;faf99_adj=0.52207;faf95_amr=0.424024;faf99_amr=0.424024;faf95_nfe=0.537099;faf99_nfe=0.537099;faf95_eas=0.490971;faf99_eas=0.490972;vep=A|intergenic_variant|MODIFIER|||Intergenic|||||
chr1	99268408	rs1456169	G	T	71034900	PASS	AC=63167;AN=143064;AF=0.44153;variant_type=snv;n_alt_alleles=1;ReadPosRankSum=0.367;MQRankSum=-0.045;RAW_MQ=1.29984e+10;DP=3580598;MQ_DP=3610939;VarDP=3580598;MQ=59.9978;QD=19.8388;FS=9.64327e-16;SB=569960,663220,1081081,1266337;InbreedingCoeff=0.0447889;AS_VQSLOD=23.3467;POSITIVE_TRAIN_SITE;culprit=AS_FS;SOR=0.7;AC_asj_female=979;AN_asj_female=1762;AF_asj_female=0.555619;nhomalt_asj_female=267;AC_eas_female=602;AN_eas_female=1446;AF_eas_female=0.416321;nhomalt_eas_female=119;AC_afr_male=5709;AN_afr_male=19298;AF_afr_male=0.295834;nhomalt_afr_male=874;AC_female=32344;AN_female=73754;AF_female=0.438539;nhomalt_female=7440;AC_fin_male=4117;AN_fin_male=7912;AF_fin_male=0.520349;nhomalt_fin_male=1102;AC_oth_female=474;AN_oth_female=1096;AF_oth_female=0.432482;nhomalt_oth_female=103;AC_ami=510;AN_ami=900;AF_ami=0.566667;nhomalt_ami=146;AC_oth=964;AN_oth=2150;AF_oth=0.448372;nhomalt_oth=222;AC_male=30823;AN_male=69310;AF_male=0.444712;nhomalt_male=7284;AC_ami_female=263;AN_ami_female=470;AF_ami_female=0.559574;nhomalt_ami_female=72;AC_afr=12304;AN_afr=41950;AF_afr=0.293302;nhomalt_afr=1846;AC_eas_male=736;AN_eas_male=1678;AF_eas_male=0.438617;nhomalt_eas_male=151;AC_sas=1503;AN_sas=3038;AF_sas=0.494733;nhomalt_sas=376;AC_nfe_female=19232;AN_nfe_female=37364;AF_nfe_female=0.51472;nhomalt_nfe_female=4902;AC_asj_male=820;AN_asj_male=1560;AF_asj_male=0.525641;nhomalt_asj_male=220;AC_raw=63273;AN_raw=143334;AF_raw=0.441437;nhomalt_raw=14757;AC_oth_male=490;AN_oth_male=1054;AF_oth_male=0.464896;nhomalt_oth_male=119;AC_nfe_male=14208;AN_nfe_male=27156;AF_nfe_male=0.523199;nhomalt_nfe_male=3741;AC_asj=1799;AN_asj=3322;AF_asj=0.541541;nhomalt_asj=487;AC_amr_male=3276;AN_amr_male=7748;AF_amr_male=0.422819;nhomalt_amr_male=697;nhomalt=14724;AC_amr_female=2636;AN_amr_female=5898;AF_amr_female=0.446931;nhomalt_amr_female=597;AC_sas_female=283;AN_sas_female=564;AF_sas_female=0.501773;nhomalt_sas_female=70;AC_fin=5397;AN_fin=10414;AF_fin=0.518245;nhomalt_fin=1440;AC_afr_female=6595;AN_afr_female=22652;AF_afr_female=0.291144;nhomalt_afr_female=972;AC_sas_male=1220;AN_sas_male=2474;AF_sas_male=0.493129;nhomalt_sas_male=306;AC_amr=5912;AN_amr=13646;AF_amr=0.433241;nhomalt_amr=1294;AC_nfe=33440;AN_nfe=64520;AF_nfe=0.518289;nhomalt_nfe=8643;AC_eas=1338;AN_eas=3124;AF_eas=0.428297;nhomalt_eas=270;AC_ami_male=247;AN_ami_male=430;AF_ami_male=0.574419;nhomalt_ami_male=74;AC_fin_female=1280;AN_fin_female=2502;AF_fin_female=0.511591;nhomalt_fin_female=338;faf95_afr=0.288966;faf99_afr=0.288965;faf95_sas=0.473931;faf99_sas=0.473931;faf95_adj=0.438643;faf99_adj=0.438644;faf95_amr=0.424014;faf99_amr=0.424014;faf95_nfe=0.513635;faf99_nfe=0.513635;faf95_eas=0.409221;faf99_eas=0.40922;vep=T|intron_variant|MODIFIER|PLPPR4|ENSG00000117600|Transcript|ENST00000370185|protein_coding||1/6|,T|intron_variant|MODIFIER|PLPPR4|ENSG00000117600|Transcript|ENST00000457765|protein_coding||1/5|
chr1	99621302	rs17648010	A	G	40771300	PASS	AC=40678;AN=143060;AF=0.284342;variant_type=snv;n_alt_alleles=1;ReadPosRankSum=0.318;MQRankSum=0;RAW_MQ=8.76725e+09;DP=2411877;MQ_DP=2435656;VarDP=2411877;MQ=59.9962;QD=16.9044;FS=0;SB=514336,451163,776081,670297;InbreedingCoeff=0.0173735;AS_VQSLOD=22.4229;POSITIVE_TRAIN_SITE;culprit=AS_FS;SOR=0.709;AC_asj_female=520;AN_asj_female=1760;AF_asj_female=0.295455;nhomalt_asj_female=75;AC_eas_female=785;AN_eas_female=1442;AF_eas_female=0.544383;nhomalt_eas_female=218;AC_afr_male=4561;AN_afr_male=19312;AF_afr_male=0.236174;nhomalt_afr_male=536;AC_female=20488;AN_female=73748;AF_female=0.277811;nhomalt_female=2939;AC_fin_male=2535;AN_fin_male=7910;AF_fin_male=0.32048;nhomalt_fin_male=410;AC_oth_female=345;AN_oth_female=1092;AF_oth_female=0.315934;nhomalt_oth_female=50;AC_ami=103;AN_ami=900;AF_ami=0.114444;nhomalt_ami=10;AC_oth=643;AN_oth=2146;AF_oth=0.299627;nhomalt_oth=93;AC_male=20190;AN_male=69312;AF_male=0.291292;nhomalt_male=3093;AC_ami_female=48;AN_ami_female=470;AF_ami_female=0.102128;nhomalt_ami_female=5;AC_afr=9954;AN_afr=41964;AF_afr=0.237203;nhomalt_afr=1150;AC_eas_male=888;AN_eas_male=1678;AF_eas_male=0.529201;nhomalt_eas_male=221;AC_sas=1235;AN_sas=3032;AF_sas=0.407322;nhomalt_sas=259;AC_nfe_female=10021;AN_nfe_female=37372;AF_nfe_female=0.268142;nhomalt_nfe_female=1311;AC_asj_male=480;AN_asj_male=1560;AF_asj_male=0.307692;nhomalt_asj_male=80;AC_raw=40772;AN_raw=143342;AF_raw=0.284439;nhomalt_raw=6052;AC_oth_male=298;AN_oth_male=1054;AF_oth_male=0.282732;nhomalt_oth_male=43;AC_nfe_male=7475;AN_nfe_male=27166;AF_nfe_male=0.27516;nhomalt_nfe_male=1027;AC_asj=1000;AN_asj=3320;AF_asj=0.301205;nhomalt_asj=155;AC_amr_male=2904;AN_amr_male=7730;AF_amr_male=0.375679;nhomalt_amr_male=563;nhomalt=6032;AC_amr_female=2343;AN_amr_female=5898;AF_amr_female=0.397253;nhomalt_amr_female=481;AC_sas_female=241;AN_sas_female=560;AF_sas_female=0.430357;nhomalt_sas_female=51;AC_fin=3327;AN_fin=10412;AF_fin=0.319535;nhomalt_fin=544;AC_afr_female=5393;AN_afr_female=22652;AF_afr_female=0.238081;nhomalt_afr_female=614;AC_sas_male=994;AN_sas_male=2472;AF_sas_male=0.402104;nhomalt_sas_male=208;AC_amr=5247;AN_amr=13628;AF_amr=0.385016;nhomalt_amr=1044;AC_nfe=17496;AN_nfe=64538;AF_nfe=0.271096;nhomalt_nfe=2338;AC_eas=1673;AN_eas=3120;AF_eas=0.536218;nhomalt_eas=439;AC_ami_male=55;AN_ami_male=430;AF_ami_male=0.127907;nhomalt_ami_male=5;AC_fin_female=792;AN_fin_female=2502;AF_fin_female=0.316547;nhomalt_fin_female=134;faf95_afr=0.233306;faf99_afr=0.233306;faf95_sas=0.388446;faf99_sas=0.388446;faf95_adj=0.282027;faf99_adj=0.282027;faf95_amr=0.376315;faf99_amr=0.376315;faf95_nfe=0.267733;faf99_nfe=0.267733;faf95_eas=0.514837;faf99_eas=0.514837;vep=G|regulatory_region_variant|MODIFIER|||RegulatoryFeature|ENSR00000366680|promoter_flanking_region|||,G|intergenic_variant|MODIFIER|||Intergenic|||||
chr1	99806082	rs12401503	T	C	74715000	PASS	AC=69013;AN=143120;AF=0.482204;variant_type=snv;n_alt_alleles=1;ReadPosRankSum=0.35;MQRankSum=-0.014;RAW_MQ=1.31921e+10;DP=3636892;MQ_DP=3664842;VarDP=3636892;MQ=59.997;QD=20.5436;FS=0;SB=499169,587249,1161809,1388665;InbreedingCoeff=0.178127;AS_VQSLOD=23.7308;POSITIVE_TRAIN_SITE;culprit=AS_FS;SOR=0.709;AC_asj_female=1056;AN_asj_female=1762;AF_asj_female=0.599319;nhomalt_asj_female=311;AC_eas_female=789;AN_eas_female=1444;AF_eas_female=0.546399;nhomalt_eas_female=215;AC_afr_male=3092;AN_afr_male=19308;AF_afr_male=0.160141;nhomalt_afr_male=266;AC_female=35447;AN_female=73790;AF_female=0.480377;nhomalt_female=10170;AC_fin_male=5446;AN_fin_male=7928;AF_fin_male=0.686932;nhomalt_fin_male=1832;AC_oth_female=561;AN_oth_female=1098;AF_oth_female=0.510929;nhomalt_oth_female=144;AC_ami=572;AN_ami=900;AF_ami=0.635556;nhomalt_ami=179;AC_oth=1087;AN_oth=2144;AF_oth=0.506996;nhomalt_oth=275;AC_male=33566;AN_male=69330;AF_male=0.484148;nhomalt_male=9653;AC_ami_female=296;AN_ami_female=470;AF_ami_female=0.629787;nhomalt_ami_female=88;AC_afr=6889;AN_afr=41986;AF_afr=0.164079;nhomalt_afr=589;AC_eas_male=912;AN_eas_male=1680;AF_eas_male=0.542857;nhomalt_eas_male=246;AC_sas=1415;AN_sas=3036;AF_sas=0.466074;nhomalt_sas=335;AC_nfe_female=24028;AN_nfe_female=37370;AF_nfe_female=0.642976;nhomalt_nfe_female=7697;AC_asj_male=935;AN_asj_male=1560;AF_asj_male=0.599359;nhomalt_asj_male=279;AC_raw=69129;AN_raw=143362;AF_raw=0.482199;nhomalt_raw=19855;AC_oth_male=526;AN_oth_male=1046;AF_oth_male=0.502868;nhomalt_oth_male=131;AC_nfe_male=17386;AN_nfe_male=27158;AF_nfe_male=0.64018;nhomalt_nfe_male=5600;AC_asj=1991;AN_asj=3322;AF_asj=0.599338;nhomalt_asj=590;AC_amr_male=3842;AN_amr_male=7742;AF_amr_male=0.496254;nhomalt_amr_male=938;nhomalt=19823;AC_amr_female=2901;AN_amr_female=5906;AF_amr_female=0.491195;nhomalt_amr_female=702;AC_sas_female=264;AN_sas_female=558;AF_sas_female=0.473118;nhomalt_sas_female=65;AC_fin=7201;AN_fin=10432;AF_fin=0.69028;nhomalt_fin=2457;AC_afr_female=3797;AN_afr_female=22678;AF_afr_female=0.167431;nhomalt_afr_female=323;AC_sas_male=1151;AN_sas_male=2478;AF_sas_male=0.464487;nhomalt_sas_male=270;AC_amr=6743;AN_amr=13648;AF_amr=0.494065;nhomalt_amr=1640;AC_nfe=41414;AN_nfe=64528;AF_nfe=0.641799;nhomalt_nfe=13297;AC_eas=1701;AN_eas=3124;AF_eas=0.544494;nhomalt_eas=461;AC_ami_male=276;AN_ami_male=430;AF_ami_male=0.64186;nhomalt_ami_male=91;AC_fin_female=1755;AN_fin_female=2504;AF_fin_female=0.700879;nhomalt_fin_female=625;faf95_afr=0.16084;faf99_afr=0.16084;faf95_sas=0.445882;faf99_sas=0.445882;faf95_adj=0.479188;faf99_adj=0.479188;faf95_amr=0.48421;faf99_amr=0.48421;faf95_nfe=0.636619;faf99_nfe=0.636619;faf95_eas=0.522961;faf99_eas=0.522962;vep=C|intergenic_variant|MODIFIER|||Intergenic|||||
chr1	100575498	rs2809789	C	A	94383900	PASS	AC=88507;AN=142884;AF=0.619433;variant_type=snv;n_alt_alleles=1;ReadPosRankSum=0.288;MQRankSum=-0.02;RAW_MQ=1.49581e+10;DP=4116433;MQ_DP=4155534;VarDP=4116433;MQ=59.9964;QD=22.9286;FS=0;SB=550952,531814,1534389,1499278;InbreedingCoeff=0.0403621;AS_VQSLOD=24.5285;POSITIVE_TRAIN_SITE;culprit=AS_FS;SOR=0.681;AC_asj_female=995;AN_asj_female=1760;AF_asj_female=0.565341;nhomalt_asj_female=278;AC_eas_female=1120;AN_eas_female=1442;AF_eas_female=0.776699;nhomalt_eas_female=435;AC_afr_male=13978;AN_afr_male=19268;AF_afr_male=0.725452;nhomalt_afr_male=5068;AC_female=45311;AN_female=73688;AF_female=0.614903;nhomalt_female=14280;AC_fin_male=4669;AN_fin_male=7892;AF_fin_male=0.591612;nhomalt_fin_male=1379;AC_oth_female=693;AN_oth_female=1100;AF_oth_female=0.63;nhomalt_oth_female=215;AC_ami=568;AN_ami=900;AF_ami=0.631111;nhomalt_ami=181;AC_oth=1327;AN_oth=2148;AF_oth=0.617784;nhomalt_oth=406;AC_male=43196;AN_male=69196;AF_male=0.624256;nhomalt_male=13800;AC_ami_female=292;AN_ami_female=470;AF_ami_female=0.621277;nhomalt_ami_female=91;AC_afr=30345;AN_afr=41890;AF_afr=0.724397;nhomalt_afr=10996;AC_eas_male=1351;AN_eas_male=1678;AF_eas_male=0.805125;nhomalt_eas_male=546;AC_sas=1867;AN_sas=3036;AF_sas=0.614954;nhomalt_sas=580;AC_nfe_female=19801;AN_nfe_female=37336;AF_nfe_female=0.530346;nhomalt_nfe_female=5234;AC_asj_male=881;AN_asj_male=1562;AF_asj_male=0.56402;nhomalt_asj_male=249;AC_raw=88772;AN_raw=143344;AF_raw=0.619293;nhomalt_raw=28170;AC_oth_male=634;AN_oth_male=1048;AF_oth_male=0.604962;nhomalt_oth_male=191;AC_nfe_male=14465;AN_nfe_male=27136;AF_nfe_male=0.533056;nhomalt_nfe_male=3880;AC_asj=1876;AN_asj=3322;AF_asj=0.56472;nhomalt_asj=527;AC_amr_male=5436;AN_amr_male=7708;AF_amr_male=0.705241;nhomalt_amr_male=1938;nhomalt=28080;AC_amr_female=4189;AN_amr_female=5898;AF_amr_female=0.710241;nhomalt_amr_female=1521;AC_sas_female=361;AN_sas_female=562;AF_sas_female=0.642349;nhomalt_sas_female=121;AC_fin=6162;AN_fin=10390;AF_fin=0.59307;nhomalt_fin=1836;AC_afr_female=16367;AN_afr_female=22622;AF_afr_female=0.723499;nhomalt_afr_female=5928;AC_sas_male=1506;AN_sas_male=2474;AF_sas_male=0.608731;nhomalt_sas_male=459;AC_amr=9625;AN_amr=13606;AF_amr=0.707408;nhomalt_amr=3459;AC_nfe=34266;AN_nfe=64472;AF_nfe=0.531487;nhomalt_nfe=9114;AC_eas=2471;AN_eas=3120;AF_eas=0.791987;nhomalt_eas=981;AC_ami_male=276;AN_ami_male=430;AF_ami_male=0.64186;nhomalt_ami_male=90;AC_fin_female=1493;AN_fin_female=2498;AF_fin_female=0.597678;nhomalt_fin_female=457;faf95_afr=0.717571;faf99_afr=0.717571;faf95_sas=0.591733;faf99_sas=0.591732;faf95_adj=0.616012;faf99_adj=0.616011;faf95_amr=0.69559;faf99_amr=0.695589;faf95_nfe=0.526772;faf99_nfe=0.526772;faf95_eas=0.765964;faf99_eas=0.765964;vep=A|regulatory_region_variant|MODIFIER|||RegulatoryFeature|ENSR00000253261|CTCF_binding_site|||,A|intergenic_variant|MODIFIER|||Intergenic|||||
chr1	100765744	rs10875335	T	C	71819300	PASS	AC=70621;AN=143012;AF=0.493812;variant_type=snv;n_alt_alleles=1;ReadPosRankSum=0.298;MQRankSum=-0.046;RAW_MQ=1.28847e+10;DP=3551395;MQ_DP=3579398;VarDP=3551395;MQ=59.9973;QD=20.2228;FS=9.64327e-16;SB=600485,590043,1186847,1174020;InbreedingCoeff=0.0214225;AS_VQSLOD=23.2605;POSITIVE_TRAIN_SITE;culprit=AS_FS;SOR=0.686;AC_asj_female=644;AN_asj_female=1758;AF_asj_female=0.366325;nhomalt_asj_female=111;AC_eas_female=894;AN_eas_female=1440;AF_eas_female=0.620833;nhomalt_eas_female=274;AC_afr_male=10879;AN_afr_male=19284;AF_afr_male=0.564146;nhomalt_afr_male=3083;AC_female=36226;AN_female=73742;AF_female=0.491253;nhomalt_female=9094;AC_fin_male=4001;AN_fin_male=7908;AF_fin_male=0.505943;nhomalt_fin_male=1013;AC_oth_female=575;AN_oth_female=1098;AF_oth_female=0.523679;nhomalt_oth_female=154;AC_ami=326;AN_ami=898;AF_ami=0.363029;nhomalt_ami=51;AC_oth=1095;AN_oth=2152;AF_oth=0.508829;nhomalt_oth=286;AC_male=34395;AN_male=69270;AF_male=0.496535;nhomalt_male=8720;AC_ami_female=175;AN_ami_female=468;AF_ami_female=0.373932;nhomalt_ami_female=29;AC_afr=23751;AN_afr=41922;AF_afr=0.566552;nhomalt_afr=6725;AC_eas_male=1031;AN_eas_male=1676;AF_eas_male=0.615155;nhomalt_eas_male=312;AC_sas=1537;AN_sas=3028;AF_sas=0.507596;nhomalt_sas=379;AC_nfe_female=16437;AN_nfe_female=37372;AF_nfe_female=0.439821;nhomalt_nfe_female=3653;AC_asj_male=580;AN_asj_male=1560;AF_asj_male=0.371795;nhomalt_asj_male=114;AC_raw=70802;AN_raw=143356;AF_raw=0.493889;nhomalt_raw=17868;AC_oth_male=520;AN_oth_male=1054;AF_oth_male=0.493359;nhomalt_oth_male=132;AC_nfe_male=11864;AN_nfe_male=27154;AF_nfe_male=0.436915;nhomalt_nfe_male=2633;AC_asj=1224;AN_asj=3318;AF_asj=0.368897;nhomalt_asj=225;AC_amr_male=4129;AN_amr_male=7736;AF_amr_male=0.533738;nhomalt_amr_male=1105;nhomalt=17814;AC_amr_female=3082;AN_amr_female=5902;AF_amr_female=0.522196;nhomalt_amr_female=841;AC_sas_female=297;AN_sas_female=560;AF_sas_female=0.530357;nhomalt_sas_female=73;AC_fin=5251;AN_fin=10414;AF_fin=0.504225;nhomalt_fin=1330;AC_afr_female=12872;AN_afr_female=22638;AF_afr_female=0.568601;nhomalt_afr_female=3642;AC_sas_male=1240;AN_sas_male=2468;AF_sas_male=0.502431;nhomalt_sas_male=306;AC_amr=7211;AN_amr=13638;AF_amr=0.528743;nhomalt_amr=1946;AC_nfe=28301;AN_nfe=64526;AF_nfe=0.438598;nhomalt_nfe=6286;AC_eas=1925;AN_eas=3116;AF_eas=0.617779;nhomalt_eas=586;AC_ami_male=151;AN_ami_male=430;AF_ami_male=0.351163;nhomalt_ami_male=22;AC_fin_female=1250;AN_fin_female=2506;AF_fin_female=0.498803;nhomalt_fin_female=317;faf95_afr=0.560518;faf99_afr=0.560518;faf95_sas=0.486488;faf99_sas=0.486488;faf95_adj=0.490758;faf99_adj=0.490759;faf95_amr=0.518543;faf99_amr=0.518543;faf95_nfe=0.434319;faf99_nfe=0.434318;faf95_eas=0.594802;faf99_eas=0.594802;vep=C|intergenic_variant|MODIFIER|||Intergenic|||||
chr1	101244007	rs3737576	T	C	9756700	PASS	AC=9533;AN=143190;AF=0.0665759;variant_type=snv;n_alt_alleles=1;ReadPosRankSum=0.338;MQRankSum=-0.029;RAW_MQ=2.31158e+09;DP=637164;MQ_DP=642163;VarDP=637164;MQ=59.9973;QD=15.3127;FS=1.44649e-15;SB=144178,146562,171464,174960;InbreedingCoeff=0.0850319;AS_VQSLOD=21.9531;POSITIVE_TRAIN_SITE;culprit=AS_FS;SOR=0.697;AC_asj_female=90;AN_asj_female=1762;AF_asj_female=0.0510783;nhomalt_asj_female=2;AC_eas_female=121;AN_eas_female=1446;AF_eas_female=0.0836791;nhomalt_eas_female=5;AC_afr_male=385;AN_afr_male=19332;AF_afr_male=0.0199152;nhomalt_afr_male=3;AC_female=4405;AN_female=73806;AF_female=0.0596835;nhomalt_female=290;AC_fin_male=781;AN_fin_male=7940;AF_fin_male=0.0983627;nhomalt_fin_male=28;AC_oth_female=88;AN_oth_female=1096;AF_oth_female=0.080292;nhomalt_oth_female=3;AC_ami=77;AN_ami=900;AF_ami=0.0855556;nhomalt_ami=4;AC_oth=166;AN_oth=2148;AF_oth=0.0772812;nhomalt_oth=7;AC_male=5128;AN_male=69384;AF_male=0.0739075;nhomalt_male=402;AC_ami_female=36;AN_ami_female=470;AF_ami_female=0.0765957;nhomalt_ami_female=2;AC_afr=848;AN_afr=42010;AF_afr=0.0201857;nhomalt_afr=11;AC_eas_male=145;AN_eas_male=1684;AF_eas_male=0.0861045;nhomalt_eas_male=5;AC_sas=164;AN_sas=3036;AF_sas=0.0540184;nhomalt_sas=4;AC_nfe_female=1920;AN_nfe_female=37380;AF_nfe_female=0.0513644;nhomalt_nfe_female=44;AC_asj_male=76;AN_asj_male=1562;AF_asj_male=0.0486556;nhomalt_asj_male=1;AC_raw=9559;AN_raw=143360;AF_raw=0.0666783;nhomalt_raw=698;AC_oth_male=78;AN_oth_male=1052;AF_oth_male=0.0741445;nhomalt_oth_male=4;AC_nfe_male=1406;AN_nfe_male=27178;AF_nfe_male=0.051733;nhomalt_nfe_male=26;AC_asj=166;AN_asj=3324;AF_asj=0.0499398;nhomalt_asj=3;AC_amr_male=2077;AN_amr_male=7732;AF_amr_male=0.268624;nhomalt_amr_male=329;nhomalt=692;AC_amr_female=1409;AN_amr_female=5910;AF_amr_female=0.238409;nhomalt_amr_female=208;AC_sas_female=25;AN_sas_female=562;AF_sas_female=0.044484;nhomalt_sas_female=0;AC_fin=1034;AN_fin=10442;AF_fin=0.0990232;nhomalt_fin=46;AC_afr_female=463;AN_afr_female=22678;AF_afr_female=0.0204163;nhomalt_afr_female=8;AC_sas_male=139;AN_sas_male=2474;AF_sas_male=0.0561843;nhomalt_sas_male=4;AC_amr=3486;AN_amr=13642;AF_amr=0.255534;nhomalt_amr=537;AC_nfe=3326;AN_nfe=64558;AF_nfe=0.0515196;nhomalt_nfe=70;AC_eas=266;AN_eas=3130;AF_eas=0.084984;nhomalt_eas=10;AC_ami_male=41;AN_ami_male=430;AF_ami_male=0.0953488;nhomalt_ami_male=2;AC_fin_female=253;AN_fin_female=2502;AF_fin_female=0.101119;nhomalt_fin_female=18;faf95_afr=0.0190584;faf99_afr=0.0190582;faf95_sas=0.0472719;faf99_sas=0.0472725;faf95_adj=0.0654581;faf99_adj=0.0654581;faf95_amr=0.248457;faf99_amr=0.248457;faf95_nfe=0.0500582;faf99_nfe=0.0500588;faf95_eas=0.0765986;faf99_eas=0.0765986;vep=C|downstream_gene_variant|MODIFIER|S1PR1|ENSG00000170989|Transcript|ENST00000305352|protein_coding|||,C|downstream_gene_variant|MODIFIER|S1PR1|ENSG00000170989|Transcript|ENST00000475289|protein_coding|||,C|downstream_gene_variant|MODIFIER|S1PR1|ENSG00000170989|Transcript|ENST00000475821|protein_coding|||,C|downstream_gene_variant|MODIFIER|S1PR1|ENSG00000170989|Transcript|ENST00000561748|processed_transcript|||,C|downstream_gene_variant|MODIFIER|S1PR1|ENSG00000170989|Transcript|ENST00000648480|protein_coding|||,C|downstream_gene_variant|MODIFIER|S1PR1|ENSG00000170989|Transcript|ENST00000649383|protein_coding|||
chr1	101267085	rs6693660	G	A	89347300	PASS	AC=81042;AN=142992;AF=0.566759;variant_type=snv;n_alt_alleles=1;ReadPosRankSum=0.371;MQRankSum=-0.039;RAW_MQ=1.4663e+10;DP=4033568;MQ_DP=4073366;VarDP=4033568;MQ=59.9977;QD=22.1509;FS=0;SB=560737,575769,1430033,1467029;InbreedingCoeff=0.0744047;AS_VQSLOD=24.251;POSITIVE_TRAIN_SITE;culprit=AS_FS;SOR=0.692;AC_asj_female=1064;AN_asj_female=1760;AF_asj_female=0.604545;nhomalt_asj_female=318;AC_eas_female=669;AN_eas_female=1446;AF_eas_female=0.462656;nhomalt_eas_female=147;AC_afr_male=7128;AN_afr_male=19280;AF_afr_male=0.36971;nhomalt_afr_male=1345;AC_female=41709;AN_female=73728;AF_female=0.565715;nhomalt_female=12448;AC_fin_male=5309;AN_fin_male=7912;AF_fin_male=0.671006;nhomalt_fin_male=1805;AC_oth_female=632;AN_oth_female=1098;AF_oth_female=0.575592;nhomalt_oth_female=188;AC_ami=519;AN_ami=900;AF_ami=0.576667;nhomalt_ami=155;AC_oth=1211;AN_oth=2150;AF_oth=0.563256;nhomalt_oth=360;AC_male=39333;AN_male=69264;AF_male=0.567871;nhomalt_male=11816;AC_ami_female=270;AN_ami_female=470;AF_ami_female=0.574468;nhomalt_ami_female=80;AC_afr=15795;AN_afr=41914;AF_afr=0.376843;nhomalt_afr=3033;AC_eas_male=774;AN_eas_male=1678;AF_eas_male=0.461263;nhomalt_eas_male=181;AC_sas=1682;AN_sas=3028;AF_sas=0.555482;nhomalt_sas=475;AC_nfe_female=24531;AN_nfe_female=37354;AF_nfe_female=0.656717;nhomalt_nfe_female=8062;AC_asj_male=930;AN_asj_male=1560;AF_asj_male=0.596154;nhomalt_asj_male=279;AC_raw=81220;AN_raw=143334;AF_raw=0.566649;nhomalt_raw=24321;AC_oth_male=579;AN_oth_male=1052;AF_oth_male=0.55038;nhomalt_oth_male=172;AC_nfe_male=17764;AN_nfe_male=27150;AF_nfe_male=0.654291;nhomalt_nfe_male=5791;AC_asj=1994;AN_asj=3320;AF_asj=0.600602;nhomalt_asj=597;AC_amr_male=5229;AN_amr_male=7734;AF_amr_male=0.676106;nhomalt_amr_male=1788;nhomalt=24264;AC_amr_female=3869;AN_amr_female=5904;AF_amr_female=0.655318;nhomalt_amr_female=1297;AC_sas_female=311;AN_sas_female=560;AF_sas_female=0.555357;nhomalt_sas_female=95;AC_fin=7005;AN_fin=10414;AF_fin=0.672652;nhomalt_fin=2378;AC_afr_female=8667;AN_afr_female=22634;AF_afr_female=0.38292;nhomalt_afr_female=1688;AC_sas_male=1371;AN_sas_male=2468;AF_sas_male=0.555511;nhomalt_sas_male=380;AC_amr=9098;AN_amr=13638;AF_amr=0.667107;nhomalt_amr=3085;AC_nfe=42295;AN_nfe=64504;AF_nfe=0.655696;nhomalt_nfe=13853;AC_eas=1443;AN_eas=3124;AF_eas=0.461908;nhomalt_eas=328;AC_ami_male=249;AN_ami_male=430;AF_ami_male=0.57907;nhomalt_ami_male=75;AC_fin_female=1696;AN_fin_female=2502;AF_fin_female=0.677858;nhomalt_fin_female=573;faf95_afr=0.371924;faf99_afr=0.371924;faf95_sas=0.533393;faf99_sas=0.533392;faf95_adj=0.563488;faf99_adj=0.563488;faf95_amr=0.655644;faf99_amr=0.655644;faf95_nfe=0.65046;faf99_nfe=0.65046;faf95_eas=0.44209;faf99_eas=0.44209;vep=A|downstream_gene_variant|MODIFIER|PPIAP7|ENSG00000173810|Transcript|ENST00000454070|processed_pseudogene|||
chr1	101403357	rs1491642	A	G	68789300	PASS	AC=66176;AN=142946;AF=0.462944;variant_type=snv;n_alt_alleles=1;ReadPosRankSum=0.352;MQRankSum=-0.047;RAW_MQ=1.25659e+10;DP=3461309;MQ_DP=3490816;VarDP=3461309;MQ=59.9975;QD=19.8738;FS=0;SB=606645,573373,1164693,1116598;InbreedingCoeff=0.0189927;AS_VQSLOD=23.1296;POSITIVE_TRAIN_SITE;culprit=AS_FS;SOR=0.679;AC_asj_female=739;AN_asj_female=1762;AF_asj_female=0.41941;nhomalt_asj_female=165;AC_eas_female=218;AN_eas_female=1440;AF_eas_female=0.151389;nhomalt_eas_female=12;AC_afr_male=8287;AN_afr_male=19278;AF_afr_male=0.429868;nhomalt_afr_male=1804;AC_female=33920;AN_female=73700;AF_female=0.460244;nhomalt_female=7941;AC_fin_male=3971;AN_fin_male=7904;AF_fin_male=0.502404;nhomalt_fin_male=981;AC_oth_female=500;AN_oth_female=1098;AF_oth_female=0.455373;nhomalt_oth_female=121;AC_ami=392;AN_ami=898;AF_ami=0.436526;nhomalt_ami=84;AC_oth=995;AN_oth=2150;AF_oth=0.462791;nhomalt_oth=235;AC_male=32256;AN_male=69246;AF_male=0.465818;nhomalt_male=7705;AC_ami_female=217;AN_ami_female=470;AF_ami_female=0.461702;nhomalt_ami_female=49;AC_afr=17867;AN_afr=41882;AF_afr=0.426603;nhomalt_afr=3861;AC_eas_male=312;AN_eas_male=1680;AF_eas_male=0.185714;nhomalt_eas_male=31;AC_sas=1126;AN_sas=3040;AF_sas=0.370395;nhomalt_sas=209;AC_nfe_female=17826;AN_nfe_female=37364;AF_nfe_female=0.47709;nhomalt_nfe_female=4182;AC_asj_male=711;AN_asj_male=1554;AF_asj_male=0.457529;nhomalt_asj_male=160;AC_raw=66362;AN_raw=143304;AF_raw=0.463085;nhomalt_raw=15704;AC_oth_male=495;AN_oth_male=1052;AF_oth_male=0.470532;nhomalt_oth_male=114;AC_nfe_male=12853;AN_nfe_male=27144;AF_nfe_male=0.473512;nhomalt_nfe_male=3064;AC_asj=1450;AN_asj=3316;AF_asj=0.437274;nhomalt_asj=325;AC_amr_male=4544;AN_amr_male=7732;AF_amr_male=0.587688;nhomalt_amr_male=1348;nhomalt=15646;AC_amr_female=3392;AN_amr_female=5896;AF_amr_female=0.575305;nhomalt_amr_female=1000;AC_sas_female=218;AN_sas_female=566;AF_sas_female=0.385159;nhomalt_sas_female=41;AC_fin=5201;AN_fin=10404;AF_fin=0.499904;nhomalt_fin=1295;AC_afr_female=9580;AN_afr_female=22604;AF_afr_female=0.423819;nhomalt_afr_female=2057;AC_sas_male=908;AN_sas_male=2474;AF_sas_male=0.367017;nhomalt_sas_male=168;AC_amr=7936;AN_amr=13628;AF_amr=0.58233;nhomalt_amr=2348;AC_nfe=30679;AN_nfe=64508;AF_nfe=0.475584;nhomalt_nfe=7246;AC_eas=530;AN_eas=3120;AF_eas=0.169872;nhomalt_eas=43;AC_ami_male=175;AN_ami_male=428;AF_ami_male=0.408879;nhomalt_ami_male=35;AC_fin_female=1230;AN_fin_female=2500;AF_fin_female=0.492;nhomalt_fin_female=314;faf95_afr=0.421366;faf99_afr=0.421367;faf95_sas=0.352427;faf99_sas=0.352427;faf95_adj=0.459987;faf99_adj=0.459988;faf95_amr=0.571619;faf99_amr=0.57162;faf95_nfe=0.471127;faf99_nfe=0.471126;faf95_eas=0.157919;faf99_eas=0.157919;vep=G|intergenic_variant|MODIFIER|||Intergenic|||||
chr1	101819933	rs1445225	C	T	74081900	PASS	AC=71935;AN=142686;AF=0.504149;variant_type=snv;n_alt_alleles=1;ReadPosRankSum=0.33;MQRankSum=-0.018;RAW_MQ=1.30229e+10;DP=3590444;MQ_DP=3617771;VarDP=3590444;MQ=59.9976;QD=20.6331;FS=0.557995;SB=635093,525473,1292211,1137667;InbreedingCoeff=0.013002;AS_VQSLOD=3.3129;NEGATIVE_TRAIN_SITE;POSITIVE_TRAIN_SITE;culprit=AS_QD;SOR=0.633;AC_asj_female=933;AN_asj_female=1760;AF_asj_female=0.530114;nhomalt_asj_female=240;AC_eas_female=962;AN_eas_female=1446;AF_eas_female=0.665284;nhomalt_eas_female=306;AC_afr_male=8144;AN_afr_male=19226;AF_afr_male=0.423593;nhomalt_afr_male=1730;AC_female=36970;AN_female=73588;AF_female=0.502392;nhomalt_female=9358;AC_fin_male=4845;AN_fin_male=7888;AF_fin_male=0.614224;nhomalt_fin_male=1484;AC_oth_female=538;AN_oth_female=1094;AF_oth_female=0.491773;nhomalt_oth_female=133;AC_ami=524;AN_ami=896;AF_ami=0.584821;nhomalt_ami=143;AC_oth=1058;AN_oth=2148;AF_oth=0.492551;nhomalt_oth=257;AC_male=34965;AN_male=69098;AF_male=0.50602;nhomalt_male=8991;AC_ami_female=256;AN_ami_female=468;AF_ami_female=0.547009;nhomalt_ami_female=62;AC_afr=17718;AN_afr=41778;AF_afr=0.424099;nhomalt_afr=3766;AC_eas_male=1108;AN_eas_male=1670;AF_eas_male=0.663473;nhomalt_eas_male=360;AC_sas=1567;AN_sas=3044;AF_sas=0.514783;nhomalt_sas=407;AC_nfe_female=20078;AN_nfe_female=37328;AF_nfe_female=0.53788;nhomalt_nfe_female=5386;AC_asj_male=811;AN_asj_male=1562;AF_asj_male=0.519206;nhomalt_asj_male=203;AC_raw=72216;AN_raw=143304;AF_raw=0.503936;nhomalt_raw=18429;AC_oth_male=520;AN_oth_male=1054;AF_oth_male=0.493359;nhomalt_oth_male=124;AC_nfe_male=14382;AN_nfe_male=27108;AF_nfe_male=0.530544;nhomalt_nfe_male=3833;AC_asj=1744;AN_asj=3322;AF_asj=0.524985;nhomalt_asj=443;AC_amr_male=3627;AN_amr_male=7678;AF_amr_male=0.472389;nhomalt_amr_male=853;nhomalt=18349;AC_amr_female=2797;AN_amr_female=5876;AF_amr_female=0.476004;nhomalt_amr_female=657;AC_sas_female=307;AN_sas_female=560;AF_sas_female=0.548214;nhomalt_sas_female=84;AC_fin=6370;AN_fin=10392;AF_fin=0.612972;nhomalt_fin=1938;AC_afr_female=9574;AN_afr_female=22552;AF_afr_female=0.42453;nhomalt_afr_female=2036;AC_sas_male=1260;AN_sas_male=2484;AF_sas_male=0.507246;nhomalt_sas_male=323;AC_amr=6424;AN_amr=13554;AF_amr=0.473956;nhomalt_amr=1510;AC_nfe=34460;AN_nfe=64436;AF_nfe=0.534794;nhomalt_nfe=9219;AC_eas=2070;AN_eas=3116;AF_eas=0.664313;nhomalt_eas=666;AC_ami_male=268;AN_ami_male=428;AF_ami_male=0.626168;nhomalt_ami_male=81;AC_fin_female=1525;AN_fin_female=2504;AF_fin_female=0.609026;nhomalt_fin_female=454;faf95_afr=0.418871;faf99_afr=0.418871;faf95_sas=0.493581;faf99_sas=0.493581;faf95_adj=0.50106;faf99_adj=0.501061;faf95_amr=0.464271;faf99_amr=0.464271;faf95_nfe=0.530064;faf99_nfe=0.530064;faf95_eas=0.640479;faf99_eas=0.640479;vep=T|intron_variant|MODIFIER|OLFM3|ENSG00000118733|Transcript|ENST00000338858|protein_coding||4/5|,T|intron_variant|MODIFIER|OLFM3|ENSG00000118733|Transcript|ENST00000370103|protein_coding||4/5|,T|intron_variant&non_coding_transcript_variant|MODIFIER|OLFM3|ENSG00000118733|Transcript|ENST00000462354|processed_transcript||4/6|,T|intron_variant&non_coding_transcript_variant|MODIFIER|OLFM3|ENSG00000118733|Transcript|ENST00000465523|processed_transcript||4/6|,T|intron_variant|MODIFIER|OLFM3|ENSG00000118733|Transcript|ENST00000536598|protein_coding||3/5|
chr1	101879015	rs7528218	A	C	87229500	PASS	AC=85280;AN=142576;AF=0.598137;variant_type=snv;n_alt_alleles=1;ReadPosRankSum=0.369;MQRankSum=-0.033;RAW_MQ=1.45468e+10;DP=4007765;MQ_DP=4041126;VarDP=4007765;MQ=59.9974;QD=21.7651;FS=0;SB=581694,561807,1458711,1405553;InbreedingCoeff=0.031962;AS_VQSLOD=24.3198;POSITIVE_TRAIN_SITE;culprit=AS_FS;SOR=0.695;AC_asj_female=1021;AN_asj_female=1758;AF_asj_female=0.580774;nhomalt_asj_female=301;AC_eas_female=778;AN_eas_female=1438;AF_eas_female=0.541029;nhomalt_eas_female=214;AC_afr_male=13542;AN_afr_male=19252;AF_afr_male=0.703407;nhomalt_afr_male=4793;AC_female=44630;AN_female=73544;AF_female=0.606848;nhomalt_female=13798;AC_fin_male=4239;AN_fin_male=7914;AF_fin_male=0.535633;nhomalt_fin_male=1149;AC_oth_female=654;AN_oth_female=1096;AF_oth_female=0.596715;nhomalt_oth_female=191;AC_ami=563;AN_ami=890;AF_ami=0.632584;nhomalt_ami=174;AC_oth=1257;AN_oth=2144;AF_oth=0.586287;nhomalt_oth=375;AC_male=40650;AN_male=69032;AF_male=0.588857;nhomalt_male=12242;AC_ami_female=288;AN_ami_female=464;AF_ami_female=0.62069;nhomalt_ami_female=92;AC_afr=29442;AN_afr=41838;AF_afr=0.703714;nhomalt_afr=10403;AC_eas_male=922;AN_eas_male=1648;AF_eas_male=0.559466;nhomalt_eas_male=250;AC_sas=1245;AN_sas=3022;AF_sas=0.411979;nhomalt_sas=252;AC_nfe_female=21704;AN_nfe_female=37268;AF_nfe_female=0.582376;nhomalt_nfe_female=6342;AC_asj_male=888;AN_asj_male=1556;AF_asj_male=0.570694;nhomalt_asj_male=237;AC_raw=85761;AN_raw=143312;AF_raw=0.598422;nhomalt_raw=26211;AC_oth_male=603;AN_oth_male=1048;AF_oth_male=0.575382;nhomalt_oth_male=184;AC_nfe_male=15784;AN_nfe_male=27052;AF_nfe_male=0.583469;nhomalt_nfe_male=4579;AC_asj=1909;AN_asj=3314;AF_asj=0.576041;nhomalt_asj=538;AC_amr_male=3389;AN_amr_male=7674;AF_amr_male=0.441621;nhomalt_amr_male=765;nhomalt=26040;AC_amr_female=2719;AN_amr_female=5876;AF_amr_female=0.46273;nhomalt_amr_female=647;AC_sas_female=237;AN_sas_female=560;AF_sas_female=0.423214;nhomalt_sas_female=49;AC_fin=5568;AN_fin=10412;AF_fin=0.534768;nhomalt_fin=1501;AC_afr_female=15900;AN_afr_female=22586;AF_afr_female=0.703976;nhomalt_afr_female=5610;AC_sas_male=1008;AN_sas_male=2462;AF_sas_male=0.409423;nhomalt_sas_male=203;AC_amr=6108;AN_amr=13550;AF_amr=0.450775;nhomalt_amr=1412;AC_nfe=37488;AN_nfe=64320;AF_nfe=0.582836;nhomalt_nfe=10921;AC_eas=1700;AN_eas=3086;AF_eas=0.550875;nhomalt_eas=464;AC_ami_male=275;AN_ami_male=426;AF_ami_male=0.64554;nhomalt_ami_male=82;AC_fin_female=1329;AN_fin_female=2498;AF_fin_female=0.532026;nhomalt_fin_female=352;faf95_afr=0.696982;faf99_afr=0.696981;faf95_sas=0.392964;faf99_sas=0.392963;faf95_adj=0.594772;faf99_adj=0.594772;faf95_amr=0.44133;faf99_amr=0.44133;faf95_nfe=0.577893;faf99_nfe=0.577892;faf95_eas=0.529084;faf99_eas=0.529084;vep=C|intron_variant|MODIFIER|OLFM3|ENSG00000118733|Transcript|ENST00000370103|protein_coding||1/5|,C|intron_variant&non_coding_transcript_variant|MODIFIER|OLFM3|ENSG00000118733|Transcript|ENST00000462354|processed_transcript||1/6|,C|intron_variant&non_coding_transcript_variant|MODIFIER|OLFM3|ENSG00000118733|Transcript|ENST00000468901|processed_transcript||1/4|,C|upstream_gene_variant|MODIFIER|AL356280.1|ENSG00000271277|Transcript|ENST00000603614|processed_pseudogene|||
chr1	101962052	rs12737750	C	T	70458500	PASS	AC=65937;AN=142826;AF=0.46166;variant_type=snv;n_alt_alleles=1;ReadPosRankSum=0.359;MQRankSum=-0.039;RAW_MQ=1.282e+10;DP=3527487;MQ_DP=3561484;VarDP=3527487;MQ=59.9968;QD=19.9741;FS=1.44649e-15;SB=611345,618026,1125355,1172761;InbreedingCoeff=0.0193813;AS_VQSLOD=22.8241;POSITIVE_TRAIN_SITE;culprit=AS_FS;SOR=0.724;AC_asj_female=891;AN_asj_female=1758;AF_asj_female=0.506826;nhomalt_asj_female=228;AC_eas_female=382;AN_eas_female=1444;AF_eas_female=0.264543;nhomalt_eas_female=59;AC_afr_male=7963;AN_afr_male=19256;AF_afr_male=0.413533;nhomalt_afr_male=1648;AC_female=34160;AN_female=73660;AF_female=0.463752;nhomalt_female=8112;AC_fin_male=3875;AN_fin_male=7876;AF_fin_male=0.492001;nhomalt_fin_male=955;AC_oth_female=525;AN_oth_female=1098;AF_oth_female=0.478142;nhomalt_oth_female=126;AC_ami=437;AN_ami=900;AF_ami=0.485556;nhomalt_ami=114;AC_oth=1014;AN_oth=2146;AF_oth=0.472507;nhomalt_oth=240;AC_male=31777;AN_male=69166;AF_male=0.459431;nhomalt_male=7429;AC_ami_female=227;AN_ami_female=470;AF_ami_female=0.482979;nhomalt_ami_female=62;AC_afr=17389;AN_afr=41862;AF_afr=0.415389;nhomalt_afr=3650;AC_eas_male=418;AN_eas_male=1676;AF_eas_male=0.249403;nhomalt_eas_male=53;AC_sas=995;AN_sas=3038;AF_sas=0.327518;nhomalt_sas=163;AC_nfe_female=18716;AN_nfe_female=37338;AF_nfe_female=0.501259;nhomalt_nfe_female=4726;AC_asj_male=765;AN_asj_male=1562;AF_asj_male=0.489757;nhomalt_asj_male=188;AC_raw=66179;AN_raw=143296;AF_raw=0.461834;nhomalt_raw=15627;AC_oth_male=489;AN_oth_male=1048;AF_oth_male=0.466603;nhomalt_oth_male=114;AC_nfe_male=13672;AN_nfe_male=27142;AF_nfe_male=0.503721;nhomalt_nfe_male=3454;AC_asj=1656;AN_asj=3320;AF_asj=0.498795;nhomalt_asj=416;AC_amr_male=3574;AN_amr_male=7704;AF_amr_male=0.463915;nhomalt_amr_male=831;nhomalt=15541;AC_amr_female=2603;AN_amr_female=5886;AF_amr_female=0.442236;nhomalt_amr_female=586;AC_sas_female=184;AN_sas_female=566;AF_sas_female=0.325088;nhomalt_sas_female=29;AC_fin=5081;AN_fin=10370;AF_fin=0.489971;nhomalt_fin=1249;AC_afr_female=9426;AN_afr_female=22606;AF_afr_female=0.416969;nhomalt_afr_female=2002;AC_sas_male=811;AN_sas_male=2472;AF_sas_male=0.328074;nhomalt_sas_male=134;AC_amr=6177;AN_amr=13590;AF_amr=0.454525;nhomalt_amr=1417;AC_nfe=32388;AN_nfe=64480;AF_nfe=0.502295;nhomalt_nfe=8180;AC_eas=800;AN_eas=3120;AF_eas=0.25641;nhomalt_eas=112;AC_ami_male=210;AN_ami_male=430;AF_ami_male=0.488372;nhomalt_ami_male=52;AC_fin_female=1206;AN_fin_female=2494;AF_fin_female=0.483561;nhomalt_fin_female=294;faf95_afr=0.410221;faf99_afr=0.41022;faf95_sas=0.310628;faf99_sas=0.310629;faf95_adj=0.458706;faf99_adj=0.458706;faf95_amr=0.445054;faf99_amr=0.445055;faf95_nfe=0.497713;faf99_nfe=0.497713;faf95_eas=0.241682;faf99_eas=0.241683;vep=T|intron_variant|MODIFIER|OLFM3|ENSG00000118733|Transcript|ENST00000370103|protein_coding||1/5|,T|intron_variant&non_coding_transcript_variant|MODIFIER|OLFM3|ENSG00000118733|Transcript|ENST00000462354|processed_transcript||1/6|
chr1	102469418	rs3916220	G	A	67026400	PASS	AC=60956;AN=142940;AF=0.426445;variant_type=snv;n_alt_alleles=1;ReadPosRankSum=0.304;MQRankSum=-0.038;RAW_MQ=1.19853e+10;DP=3305720;MQ_DP=3329690;VarDP=3305720;MQ=59.9962;QD=20.2759;FS=0;SB=545252,563540,1085459,1111469;InbreedingCoeff=0.107424;AS_VQSLOD=23.0478;POSITIVE_TRAIN_SITE;culprit=AS_FS;SOR=0.684;AC_asj_female=938;AN_asj_female=1760;AF_asj_female=0.532955;nhomalt_asj_female=256;AC_eas_female=617;AN_eas_female=1440;AF_eas_female=0.428472;nhomalt_eas_female=140;AC_afr_male=3386;AN_afr_male=19292;AF_afr_male=0.175513;nhomalt_afr_male=286;AC_female=31132;AN_female=73706;AF_female=0.422381;nhomalt_female=7614;AC_fin_male=4571;AN_fin_male=7920;AF_fin_male=0.577146;nhomalt_fin_male=1317;AC_oth_female=488;AN_oth_female=1100;AF_oth_female=0.443636;nhomalt_oth_female=106;AC_ami=533;AN_ami=896;AF_ami=0.594866;nhomalt_ami=155;AC_oth=961;AN_oth=2148;AF_oth=0.447393;nhomalt_oth=213;AC_male=29824;AN_male=69234;AF_male=0.430771;nhomalt_male=7256;AC_ami_female=273;AN_ami_female=466;AF_ami_female=0.585837;nhomalt_ami_female=77;AC_afr=7470;AN_afr=41960;AF_afr=0.178027;nhomalt_afr=686;AC_eas_male=730;AN_eas_male=1674;AF_eas_male=0.436081;nhomalt_eas_male=152;AC_sas=1463;AN_sas=3036;AF_sas=0.481884;nhomalt_sas=364;AC_nfe_female=20090;AN_nfe_female=37320;AF_nfe_female=0.538317;nhomalt_nfe_female=5417;AC_asj_male=828;AN_asj_male=1560;AF_asj_male=0.530769;nhomalt_asj_male=223;AC_raw=61150;AN_raw=143338;AF_raw=0.426614;nhomalt_raw=14927;AC_oth_male=473;AN_oth_male=1048;AF_oth_male=0.451336;nhomalt_oth_male=107;AC_nfe_male=14593;AN_nfe_male=27144;AF_nfe_male=0.537614;nhomalt_nfe_male=3863;AC_asj=1766;AN_asj=3320;AF_asj=0.531928;nhomalt_asj=479;AC_amr_male=3786;AN_amr_male=7692;AF_amr_male=0.4922;nhomalt_amr_male=928;nhomalt=14870;AC_amr_female=2951;AN_amr_female=5886;AF_amr_female=0.501359;nhomalt_amr_female=747;AC_sas_female=266;AN_sas_female=562;AF_sas_female=0.47331;nhomalt_sas_female=62;AC_fin=5996;AN_fin=10424;AF_fin=0.575211;nhomalt_fin=1726;AC_afr_female=4084;AN_afr_female=22668;AF_afr_female=0.180166;nhomalt_afr_female=400;AC_sas_male=1197;AN_sas_male=2474;AF_sas_male=0.483832;nhomalt_sas_male=302;AC_amr=6737;AN_amr=13578;AF_amr=0.49617;nhomalt_amr=1675;AC_nfe=34683;AN_nfe=64464;AF_nfe=0.538021;nhomalt_nfe=9280;AC_eas=1347;AN_eas=3114;AF_eas=0.432563;nhomalt_eas=292;AC_ami_male=260;AN_ami_male=430;AF_ami_male=0.604651;nhomalt_ami_male=78;AC_fin_female=1425;AN_fin_female=2504;AF_fin_female=0.569089;nhomalt_fin_female=409;faf95_afr=0.174652;faf99_afr=0.174652;faf95_sas=0.46135;faf99_sas=0.46135;faf95_adj=0.423607;faf99_adj=0.423607;faf95_amr=0.486268;faf99_amr=0.486268;faf95_nfe=0.533278;faf99_nfe=0.533277;faf95_eas=0.41336;faf99_eas=0.41336;vep=A|intergenic_variant|MODIFIER|||Intergenic|||||
chr1	104018866	rs11185362	G	A	73318300	PASS	AC=70798;AN=142842;AF=0.495639;variant_type=snv;n_alt_alleles=1;ReadPosRankSum=0.318;MQRankSum=-0.014;RAW_MQ=1.33021e+10;DP=3648594;MQ_DP=3695429;VarDP=3648594;MQ=59.9968;QD=20.0949;FS=0;SB=599390,595983,1228380,1224843;InbreedingCoeff=0.0192844;AS_VQSLOD=23.9593;POSITIVE_TRAIN_SITE;culprit=AS_FS;SOR=0.69;AC_asj_female=691;AN_asj_female=1758;AF_asj_female=0.39306;nhomalt_asj_female=124;AC_eas_female=1040;AN_eas_female=1442;AF_eas_female=0.721221;nhomalt_eas_female=378;AC_afr_male=9092;AN_afr_male=19254;AF_afr_male=0.472214;nhomalt_afr_male=2117;AC_female=36467;AN_female=73676;AF_female=0.494964;nhomalt_female=9159;AC_fin_male=3658;AN_fin_male=7904;AF_fin_male=0.462804;nhomalt_fin_male=838;AC_oth_female=571;AN_oth_female=1100;AF_oth_female=0.519091;nhomalt_oth_female=150;AC_ami=361;AN_ami=900;AF_ami=0.401111;nhomalt_ami=69;AC_oth=1105;AN_oth=2148;AF_oth=0.514432;nhomalt_oth=286;AC_male=34331;AN_male=69166;AF_male=0.496357;nhomalt_male=8713;AC_ami_female=178;AN_ami_female=470;AF_ami_female=0.378723;nhomalt_ami_female=31;AC_afr=19865;AN_afr=41856;AF_afr=0.474603;nhomalt_afr=4672;AC_eas_male=1197;AN_eas_male=1658;AF_eas_male=0.721954;nhomalt_eas_male=429;AC_sas=1190;AN_sas=3032;AF_sas=0.39248;nhomalt_sas=249;AC_nfe_female=18091;AN_nfe_female=37336;AF_nfe_female=0.484546;nhomalt_nfe_female=4381;AC_asj_male=630;AN_asj_male=1556;AF_asj_male=0.404884;nhomalt_asj_male=133;AC_raw=71040;AN_raw=143310;AF_raw=0.495709;nhomalt_raw=17953;AC_oth_male=534;AN_oth_male=1048;AF_oth_male=0.509542;nhomalt_oth_male=136;AC_nfe_male=13047;AN_nfe_male=27126;AF_nfe_male=0.480978;nhomalt_nfe_male=3133;AC_asj=1321;AN_asj=3314;AF_asj=0.398612;nhomalt_asj=257;AC_amr_male=5023;AN_amr_male=7724;AF_amr_male=0.650311;nhomalt_amr_male=1685;nhomalt=17872;AC_amr_female=3756;AN_amr_female=5900;AF_amr_female=0.63661;nhomalt_amr_female=1238;AC_sas_female=223;AN_sas_female=566;AF_sas_female=0.393993;nhomalt_sas_female=45;AC_fin=4802;AN_fin=10406;AF_fin=0.461465;nhomalt_fin=1095;AC_afr_female=10773;AN_afr_female=22602;AF_afr_female=0.476639;nhomalt_afr_female=2555;AC_sas_male=967;AN_sas_male=2466;AF_sas_male=0.392133;nhomalt_sas_male=204;AC_amr=8779;AN_amr=13624;AF_amr=0.644378;nhomalt_amr=2923;AC_nfe=31138;AN_nfe=64462;AF_nfe=0.483044;nhomalt_nfe=7514;AC_eas=2237;AN_eas=3100;AF_eas=0.721613;nhomalt_eas=807;AC_ami_male=183;AN_ami_male=430;AF_ami_male=0.425581;nhomalt_ami_male=38;AC_fin_female=1144;AN_fin_female=2502;AF_fin_female=0.457234;nhomalt_fin_female=257;faf95_afr=0.469077;faf99_afr=0.469078;faf95_sas=0.373954;faf99_sas=0.373955;faf95_adj=0.492579;faf99_adj=0.492578;faf95_amr=0.633107;faf99_amr=0.633107;faf95_nfe=0.47855;faf99_nfe=0.47855;faf95_eas=0.696702;faf99_eas=0.696702;vep=A|intergenic_variant|MODIFIER|||Intergenic|||||
chr1	104309316	rs12035919	T	C	74282000	PASS	AC=73711;AN=142842;AF=0.516032;variant_type=snv;n_alt_alleles=1;ReadPosRankSum=0.353;MQRankSum=-0.044;RAW_MQ=1.33921e+10;DP=3692289;MQ_DP=3720343;VarDP=3692289;MQ=59.9974;QD=20.1182;FS=1.44649e-15;SB=628501,575909,1298860,1189019;InbreedingCoeff=0.0167363;AS_VQSLOD=23.5244;POSITIVE_TRAIN_SITE;culprit=AS_FS;SOR=0.694;AC_asj_female=498;AN_asj_female=1762;AF_asj_female=0.282633;nhomalt_asj_female=72;AC_eas_female=887;AN_eas_female=1442;AF_eas_female=0.615118;nhomalt_eas_female=264;AC_afr_male=11032;AN_afr_male=19272;AF_afr_male=0.572437;nhomalt_afr_male=3197;AC_female=37860;AN_female=73692;AF_female=0.51376;nhomalt_female=9863;AC_fin_male=4335;AN_fin_male=7900;AF_fin_male=0.548734;nhomalt_fin_male=1208;AC_oth_female=567;AN_oth_female=1092;AF_oth_female=0.519231;nhomalt_oth_female=143;AC_ami=493;AN_ami=896;AF_ami=0.550223;nhomalt_ami=135;AC_oth=1101;AN_oth=2144;AF_oth=0.513526;nhomalt_oth=285;AC_male=35851;AN_male=69150;AF_male=0.518453;nhomalt_male=9451;AC_ami_female=247;AN_ami_female=468;AF_ami_female=0.527778;nhomalt_ami_female=65;AC_afr=24040;AN_afr=41906;AF_afr=0.573665;nhomalt_afr=6968;AC_eas_male=991;AN_eas_male=1670;AF_eas_male=0.593413;nhomalt_eas_male=302;AC_sas=1453;AN_sas=3040;AF_sas=0.477961;nhomalt_sas=358;AC_nfe_female=17932;AN_nfe_female=37344;AF_nfe_female=0.480184;nhomalt_nfe_female=4308;AC_asj_male=457;AN_asj_male=1556;AF_asj_male=0.293702;nhomalt_asj_male=70;AC_raw=73984;AN_raw=143338;AF_raw=0.516151;nhomalt_raw=19393;AC_oth_male=534;AN_oth_male=1052;AF_oth_male=0.507605;nhomalt_oth_male=142;AC_nfe_male=13024;AN_nfe_male=27090;AF_nfe_male=0.480768;nhomalt_nfe_male=3142;AC_asj=955;AN_asj=3318;AF_asj=0.287824;nhomalt_asj=142;AC_amr_male=4035;AN_amr_male=7708;AF_amr_male=0.523482;nhomalt_amr_male=1020;nhomalt=19314;AC_amr_female=3071;AN_amr_female=5884;AF_amr_female=0.521924;nhomalt_amr_female=803;AC_sas_female=256;AN_sas_female=566;AF_sas_female=0.452297;nhomalt_sas_female=58;AC_fin=5729;AN_fin=10400;AF_fin=0.550865;nhomalt_fin=1587;AC_afr_female=13008;AN_afr_female=22634;AF_afr_female=0.574711;nhomalt_afr_female=3771;AC_sas_male=1197;AN_sas_male=2474;AF_sas_male=0.483832;nhomalt_sas_male=300;AC_amr=7106;AN_amr=13592;AF_amr=0.522808;nhomalt_amr=1823;AC_nfe=30956;AN_nfe=64434;AF_nfe=0.48043;nhomalt_nfe=7450;AC_eas=1878;AN_eas=3112;AF_eas=0.60347;nhomalt_eas=566;AC_ami_male=246;AN_ami_male=428;AF_ami_male=0.574766;nhomalt_ami_male=70;AC_fin_female=1394;AN_fin_female=2500;AF_fin_female=0.5576;nhomalt_fin_female=379;faf95_afr=0.567592;faf99_afr=0.567592;faf95_sas=0.457524;faf99_sas=0.457524;faf95_adj=0.512909;faf99_adj=0.512909;faf95_amr=0.512647;faf99_amr=0.512648;faf95_nfe=0.475946;faf99_nfe=0.475946;faf95_eas=0.580749;faf99_eas=0.580748;vep=C|intergenic_variant|MODIFIER|||Intergenic|||||
chr1	105100481	rs12030832	A	G	76508300	PASS	AC=68311;AN=143060;AF=0.477499;variant_type=snv;n_alt_alleles=1;ReadPosRankSum=0.35;MQRankSum=0;RAW_MQ=1.37181e+10;DP=3783000;MQ_DP=3810879;VarDP=3783000;MQ=59.9977;QD=20.2242;FS=0;SB=619171,642937,1239853,1281039;InbreedingCoeff=0.0231881;AS_VQSLOD=23.7634;POSITIVE_TRAIN_SITE;culprit=AS_FS;SOR=0.688;AC_asj_female=1045;AN_asj_female=1760;AF_asj_female=0.59375;nhomalt_asj_female=305;AC_eas_female=754;AN_eas_female=1446;AF_eas_female=0.521438;nhomalt_eas_female=195;AC_afr_male=7360;AN_afr_male=19312;AF_afr_male=0.38111;nhomalt_afr_male=1384;AC_female=35033;AN_female=73758;AF_female=0.474972;nhomalt_female=8496;AC_fin_male=3544;AN_fin_male=7926;AF_fin_male=0.447136;nhomalt_fin_male=798;AC_oth_female=530;AN_oth_female=1100;AF_oth_female=0.481818;nhomalt_oth_female=129;AC_ami=561;AN_ami=898;AF_ami=0.624722;nhomalt_ami=171;AC_oth=1056;AN_oth=2148;AF_oth=0.49162;nhomalt_oth=264;AC_male=33278;AN_male=69302;AF_male=0.480188;nhomalt_male=8214;AC_ami_female=293;AN_ami_female=468;AF_ami_female=0.626068;nhomalt_ami_female=91;AC_afr=15965;AN_afr=41966;AF_afr=0.380427;nhomalt_afr=3015;AC_eas_male=898;AN_eas_male=1678;AF_eas_male=0.535161;nhomalt_eas_male=239;AC_sas=1585;AN_sas=3044;AF_sas=0.520696;nhomalt_sas=415;AC_nfe_female=19047;AN_nfe_female=37366;AF_nfe_female=0.509741;nhomalt_nfe_female=4847;AC_asj_male=937;AN_asj_male=1562;AF_asj_male=0.599872;nhomalt_asj_male=293;AC_raw=68461;AN_raw=143354;AF_raw=0.477566;nhomalt_raw=16762;AC_oth_male=526;AN_oth_male=1048;AF_oth_male=0.501908;nhomalt_oth_male=135;AC_nfe_male=13998;AN_nfe_male=27146;AF_nfe_male=0.515656;nhomalt_nfe_male=3622;AC_asj=1982;AN_asj=3322;AF_asj=0.596629;nhomalt_asj=598;AC_amr_male=4458;AN_amr_male=7720;AF_amr_male=0.577461;nhomalt_amr_male=1321;nhomalt=16710;AC_amr_female=3320;AN_amr_female=5898;AF_amr_female=0.562903;nhomalt_amr_female=958;AC_sas_female=296;AN_sas_female=564;AF_sas_female=0.524823;nhomalt_sas_female=73;AC_fin=4687;AN_fin=10428;AF_fin=0.449463;nhomalt_fin=1065;AC_afr_female=8605;AN_afr_female=22654;AF_afr_female=0.379845;nhomalt_afr_female=1631;AC_sas_male=1289;AN_sas_male=2480;AF_sas_male=0.519758;nhomalt_sas_male=342;AC_amr=7778;AN_amr=13618;AF_amr=0.571156;nhomalt_amr=2279;AC_nfe=33045;AN_nfe=64512;AF_nfe=0.51223;nhomalt_nfe=8469;AC_eas=1652;AN_eas=3124;AF_eas=0.528809;nhomalt_eas=434;AC_ami_male=268;AN_ami_male=430;AF_ami_male=0.623256;nhomalt_ami_male=80;AC_fin_female=1143;AN_fin_female=2502;AF_fin_female=0.456835;nhomalt_fin_female=267;faf95_afr=0.375488;faf99_afr=0.375487;faf95_sas=0.499372;faf99_sas=0.499372;faf95_adj=0.474498;faf99_adj=0.474498;faf95_amr=0.560544;faf99_amr=0.560545;faf95_nfe=0.507604;faf99_nfe=0.507604;faf95_eas=0.507592;faf99_eas=0.507592;vep=G|intergenic_variant|MODIFIER|||Intergenic|||||
chr1	105546520	rs2341709	A	G	60671800	PASS	AC=57292;AN=142900;AF=0.400924;variant_type=snv;n_alt_alleles=1;ReadPosRankSum=0.358;MQRankSum=-0.019;RAW_MQ=1.20359e+10;DP=3317919;MQ_DP=3343605;VarDP=3317919;MQ=59.9974;QD=18.2861;FS=1.92865e-15;SB=584266,609080,1046671,1077902;InbreedingCoeff=0.0470855;AS_VQSLOD=23.2955;POSITIVE_TRAIN_SITE;culprit=AS_FS;SOR=0.681;AC_asj_female=990;AN_asj_female=1762;AF_asj_female=0.561862;nhomalt_asj_female=293;AC_eas_female=756;AN_eas_female=1442;AF_eas_female=0.524272;nhomalt_eas_female=209;AC_afr_male=4751;AN_afr_male=19300;AF_afr_male=0.246166;nhomalt_afr_male=574;AC_female=29455;AN_female=73704;AF_female=0.399639;nhomalt_female=6372;AC_fin_male=3280;AN_fin_male=7908;AF_fin_male=0.41477;nhomalt_fin_male=668;AC_oth_female=468;AN_oth_female=1092;AF_oth_female=0.428571;nhomalt_oth_female=98;AC_ami=337;AN_ami=896;AF_ami=0.376116;nhomalt_ami=63;AC_oth=946;AN_oth=2144;AF_oth=0.441231;nhomalt_oth=208;AC_male=27837;AN_male=69196;AF_male=0.402292;nhomalt_male=5915;AC_ami_female=179;AN_ami_female=468;AF_ami_female=0.382479;nhomalt_ami_female=33;AC_afr=10348;AN_afr=41966;AF_afr=0.246581;nhomalt_afr=1254;AC_eas_male=917;AN_eas_male=1676;AF_eas_male=0.547136;nhomalt_eas_male=251;AC_sas=1080;AN_sas=3046;AF_sas=0.354563;nhomalt_sas=189;AC_nfe_female=17424;AN_nfe_female=37332;AF_nfe_female=0.466731;nhomalt_nfe_female=4113;AC_asj_male=858;AN_asj_male=1560;AF_asj_male=0.55;nhomalt_asj_male=228;AC_raw=57513;AN_raw=143338;AF_raw=0.40124;nhomalt_raw=12349;AC_oth_male=478;AN_oth_male=1052;AF_oth_male=0.454373;nhomalt_oth_male=110;AC_nfe_male=12756;AN_nfe_male=27090;AF_nfe_male=0.470875;nhomalt_nfe_male=2985;AC_asj=1848;AN_asj=3322;AF_asj=0.556291;nhomalt_asj=521;AC_amr_male=3751;AN_amr_male=7700;AF_amr_male=0.487143;nhomalt_amr_male=911;nhomalt=12287;AC_amr_female=2841;AN_amr_female=5884;AF_amr_female=0.482835;nhomalt_amr_female=704;AC_sas_female=192;AN_sas_female=564;AF_sas_female=0.340426;nhomalt_sas_female=31;AC_fin=4288;AN_fin=10402;AF_fin=0.412228;nhomalt_fin=879;AC_afr_female=5597;AN_afr_female=22666;AF_afr_female=0.246934;nhomalt_afr_female=680;AC_sas_male=888;AN_sas_male=2482;AF_sas_male=0.357776;nhomalt_sas_male=158;AC_amr=6592;AN_amr=13584;AF_amr=0.485277;nhomalt_amr=1615;AC_nfe=30180;AN_nfe=64422;AF_nfe=0.468474;nhomalt_nfe=7098;AC_eas=1673;AN_eas=3118;AF_eas=0.536562;nhomalt_eas=460;AC_ami_male=158;AN_ami_male=428;AF_ami_male=0.369159;nhomalt_ami_male=30;AC_fin_female=1008;AN_fin_female=2494;AF_fin_female=0.40417;nhomalt_fin_female=211;faf95_afr=0.242607;faf99_afr=0.242607;faf95_sas=0.337005;faf99_sas=0.337005;faf95_adj=0.398172;faf99_adj=0.398172;faf95_amr=0.475487;faf99_amr=0.475487;faf95_nfe=0.464047;faf99_nfe=0.464046;faf95_eas=0.515168;faf99_eas=0.515167;vep=G|intergenic_variant|MODIFIER|||Intergenic|||||
chr1	106238990	rs9435409	C	T	66141700	PASS	AC=63223;AN=142666;AF=0.443154;variant_type=snv;n_alt_alleles=1;ReadPosRankSum=0.326;MQRankSum=-0.023;RAW_MQ=1.23722e+10;DP=3404220;MQ_DP=3437114;VarDP=3404220;MQ=59.9965;QD=19.4293;FS=1.92865e-15;SB=636641,570155,1168636,1028788;InbreedingCoeff=0.0122492;AS_VQSLOD=23.5072;POSITIVE_TRAIN_SITE;culprit=AS_FS;SOR=0.71;AC_asj_female=822;AN_asj_female=1760;AF_asj_female=0.467045;nhomalt_asj_female=201;AC_eas_female=730;AN_eas_female=1432;AF_eas_female=0.509777;nhomalt_eas_female=186;AC_afr_male=7646;AN_afr_male=19274;AF_afr_male=0.3967;nhomalt_afr_male=1549;AC_female=32567;AN_female=73592;AF_female=0.442535;nhomalt_female=7281;AC_fin_male=3805;AN_fin_male=7880;AF_fin_male=0.482868;nhomalt_fin_male=924;AC_oth_female=519;AN_oth_female=1094;AF_oth_female=0.474406;nhomalt_oth_female=131;AC_ami=307;AN_ami=898;AF_ami=0.341871;nhomalt_ami=53;AC_oth=992;AN_oth=2144;AF_oth=0.462687;nhomalt_oth=236;AC_male=30656;AN_male=69074;AF_male=0.443814;nhomalt_male=6926;AC_ami_female=158;AN_ami_female=470;AF_ami_female=0.33617;nhomalt_ami_female=26;AC_afr=16633;AN_afr=41882;AF_afr=0.39714;nhomalt_afr=3313;AC_eas_male=875;AN_eas_male=1658;AF_eas_male=0.527744;nhomalt_eas_male=230;AC_sas=1696;AN_sas=3026;AF_sas=0.560476;nhomalt_sas=476;AC_nfe_female=17391;AN_nfe_female=37308;AF_nfe_female=0.466147;nhomalt_nfe_female=4064;AC_asj_male=735;AN_asj_male=1562;AF_asj_male=0.470551;nhomalt_asj_male=181;AC_raw=63492;AN_raw=143272;AF_raw=0.443157;nhomalt_raw=14285;AC_oth_male=473;AN_oth_male=1050;AF_oth_male=0.450476;nhomalt_oth_male=105;AC_nfe_male=12600;AN_nfe_male=27094;AF_nfe_male=0.465048;nhomalt_nfe_male=2938;AC_asj=1557;AN_asj=3322;AF_asj=0.468694;nhomalt_asj=382;AC_amr_male=2975;AN_amr_male=7664;AF_amr_male=0.388178;nhomalt_amr_male=578;nhomalt=14207;AC_amr_female=2427;AN_amr_female=5872;AF_amr_female=0.413317;nhomalt_amr_female=518;AC_sas_female=298;AN_sas_female=562;AF_sas_female=0.530249;nhomalt_sas_female=82;AC_fin=5040;AN_fin=10366;AF_fin=0.486205;nhomalt_fin=1233;AC_afr_female=8987;AN_afr_female=22608;AF_afr_female=0.397514;nhomalt_afr_female=1764;AC_sas_male=1398;AN_sas_male=2464;AF_sas_male=0.56737;nhomalt_sas_male=394;AC_amr=5402;AN_amr=13536;AF_amr=0.399084;nhomalt_amr=1096;AC_nfe=29991;AN_nfe=64402;AF_nfe=0.465684;nhomalt_nfe=7002;AC_eas=1605;AN_eas=3090;AF_eas=0.519417;nhomalt_eas=416;AC_ami_male=149;AN_ami_male=428;AF_ami_male=0.348131;nhomalt_ami_male=27;AC_fin_female=1235;AN_fin_female=2486;AF_fin_female=0.496782;nhomalt_fin_female=309;faf95_afr=0.392087;faf99_afr=0.392088;faf95_sas=0.538279;faf99_sas=0.538279;faf95_adj=0.440259;faf99_adj=0.440259;faf95_amr=0.390194;faf99_amr=0.390195;faf95_nfe=0.46127;faf99_nfe=0.46127;faf95_eas=0.498277;faf99_eas=0.498277;vep=T|intergenic_variant|MODIFIER|||Intergenic|||||
chr1	106652437	rs10494048	G	T	59560900	PASS	AC=56395;AN=142914;AF=0.394608;variant_type=snv;n_alt_alleles=1;ReadPosRankSum=0.38;MQRankSum=-0.028;RAW_MQ=1.1578e+10;DP=3192875;MQ_DP=3216462;VarDP=3192875;MQ=59.9968;QD=18.6543;FS=0;SB=606149,585530,1027603,973615;InbreedingCoeff=0.0181395;AS_VQSLOD=22.9645;NEGATIVE_TRAIN_SITE;POSITIVE_TRAIN_SITE;culprit=AS_FS;SOR=0.713;AC_asj_female=532;AN_asj_female=1760;AF_asj_female=0.302273;nhomalt_asj_female=75;AC_eas_female=688;AN_eas_female=1440;AF_eas_female=0.477778;nhomalt_eas_female=152;AC_afr_male=6058;AN_afr_male=19270;AF_afr_male=0.314375;nhomalt_afr_male=924;AC_female=28752;AN_female=73672;AF_female=0.39027;nhomalt_female=5778;AC_fin_male=3694;AN_fin_male=7928;AF_fin_male=0.465943;nhomalt_fin_male=870;AC_oth_female=439;AN_oth_female=1098;AF_oth_female=0.399818;nhomalt_oth_female=80;AC_ami=292;AN_ami=898;AF_ami=0.325167;nhomalt_ami=39;AC_oth=875;AN_oth=2148;AF_oth=0.407356;nhomalt_oth=171;AC_male=27643;AN_male=69242;AF_male=0.399223;nhomalt_male=5650;AC_ami_female=155;AN_ami_female=468;AF_ami_female=0.331197;nhomalt_ami_female=21;AC_afr=13366;AN_afr=41886;AF_afr=0.319104;nhomalt_afr=2129;AC_eas_male=797;AN_eas_male=1676;AF_eas_male=0.475537;nhomalt_eas_male=190;AC_sas=1342;AN_sas=3046;AF_sas=0.440578;nhomalt_sas=313;AC_nfe_female=15454;AN_nfe_female=37332;AF_nfe_female=0.413961;nhomalt_nfe_female=3233;AC_asj_male=503;AN_asj_male=1562;AF_asj_male=0.322023;nhomalt_asj_male=79;AC_raw=56573;AN_raw=143322;AF_raw=0.394727;nhomalt_raw=11476;AC_oth_male=436;AN_oth_male=1050;AF_oth_male=0.415238;nhomalt_oth_male=91;AC_nfe_male=11226;AN_nfe_male=27138;AF_nfe_male=0.413663;nhomalt_nfe_male=2347;AC_asj=1035;AN_asj=3322;AF_asj=0.311559;nhomalt_asj=154;AC_amr_male=3722;AN_amr_male=7706;AF_amr_male=0.483;nhomalt_amr_male=886;nhomalt=11428;AC_amr_female=2763;AN_amr_female=5892;AF_amr_female=0.468941;nhomalt_amr_female=679;AC_sas_female=272;AN_sas_female=564;AF_sas_female=0.48227;nhomalt_sas_female=68;AC_fin=4835;AN_fin=10430;AF_fin=0.463567;nhomalt_fin=1135;AC_afr_female=7308;AN_afr_female=22616;AF_afr_female=0.323134;nhomalt_afr_female=1205;AC_sas_male=1070;AN_sas_male=2482;AF_sas_male=0.431104;nhomalt_sas_male=245;AC_amr=6485;AN_amr=13598;AF_amr=0.476908;nhomalt_amr=1565;AC_nfe=26680;AN_nfe=64470;AF_nfe=0.413836;nhomalt_nfe=5580;AC_eas=1485;AN_eas=3116;AF_eas=0.476573;nhomalt_eas=342;AC_ami_male=137;AN_ami_male=430;AF_ami_male=0.318605;nhomalt_ami_male=18;AC_fin_female=1141;AN_fin_female=2502;AF_fin_female=0.456035;nhomalt_fin_female=265;faf95_afr=0.314577;faf99_afr=0.314577;faf95_sas=0.420984;faf99_sas=0.420983;faf95_adj=0.391878;faf99_adj=0.391878;faf95_amr=0.467209;faf99_amr=0.467209;faf95_nfe=0.409677;faf99_nfe=0.409677;faf95_eas=0.456415;faf99_eas=0.456414;vep=T|intergenic_variant|MODIFIER|||Intergenic|||||
chr1	107113734	rs1762506	T	C	58468900	PASS	AC=66198;AN=142202;AF=0.465521;variant_type=snv;n_alt_alleles=1;ReadPosRankSum=-0.033;MQRankSum=-0.041;RAW_MQ=1.06987e+10;DP=2927445;MQ_DP=2974679;VarDP=2927445;MQ=59.9716;QD=19.9727;FS=0;SB=546481,434483,1092889,853592;InbreedingCoeff=0.0773872;AS_VQSLOD=20.6205;POSITIVE_TRAIN_SITE;culprit=AS_FS;SOR=0.711;AC_asj_female=680;AN_asj_female=1754;AF_asj_female=0.387685;nhomalt_asj_female=138;AC_eas_female=622;AN_eas_female=1440;AF_eas_female=0.431944;nhomalt_eas_female=145;AC_afr_male=12599;AN_afr_male=19156;AF_afr_male=0.657705;nhomalt_afr_male=4160;AC_female=34143;AN_female=73370;AF_female=0.465354;nhomalt_female=8650;AC_fin_male=2684;AN_fin_male=7742;AF_fin_male=0.34668;nhomalt_fin_male=473;AC_oth_female=532;AN_oth_female=1094;AF_oth_female=0.486289;nhomalt_oth_female=135;AC_ami=461;AN_ami=898;AF_ami=0.513363;nhomalt_ami=117;AC_oth=1019;AN_oth=2146;AF_oth=0.474837;nhomalt_oth=240;AC_male=32055;AN_male=68832;AF_male=0.465699;nhomalt_male=8104;AC_ami_female=233;AN_ami_female=470;AF_ami_female=0.495745;nhomalt_ami_female=55;AC_afr=27254;AN_afr=41616;AF_afr=0.654892;nhomalt_afr=8986;AC_eas_male=695;AN_eas_male=1678;AF_eas_male=0.414184;nhomalt_eas_male=151;AC_sas=1325;AN_sas=3022;AF_sas=0.438451;nhomalt_sas=293;AC_nfe_female=13497;AN_nfe_female=37260;AF_nfe_female=0.362238;nhomalt_nfe_female=2472;AC_asj_male=627;AN_asj_male=1560;AF_asj_male=0.401923;nhomalt_asj_male=131;AC_raw=66712;AN_raw=143192;AF_raw=0.465892;nhomalt_raw=16919;AC_oth_male=487;AN_oth_male=1052;AF_oth_male=0.462928;nhomalt_oth_male=105;AC_nfe_male=9883;AN_nfe_male=27078;AF_nfe_male=0.364983;nhomalt_nfe_male=1828;AC_asj=1307;AN_asj=3314;AF_asj=0.394387;nhomalt_asj=269;AC_amr_male=3774;AN_amr_male=7678;AF_amr_male=0.491534;nhomalt_amr_male=955;nhomalt=16754;AC_amr_female=2806;AN_amr_female=5864;AF_amr_female=0.478513;nhomalt_amr_female=670;AC_sas_female=247;AN_sas_female=562;AF_sas_female=0.439502;nhomalt_sas_female=54;AC_fin=3555;AN_fin=10208;AF_fin=0.348256;nhomalt_fin=628;AC_afr_female=14655;AN_afr_female=22460;AF_afr_female=0.652493;nhomalt_afr_female=4826;AC_sas_male=1078;AN_sas_male=2460;AF_sas_male=0.438211;nhomalt_sas_male=239;AC_amr=6580;AN_amr=13542;AF_amr=0.485896;nhomalt_amr=1625;AC_nfe=23380;AN_nfe=64338;AF_nfe=0.363393;nhomalt_nfe=4300;AC_eas=1317;AN_eas=3118;AF_eas=0.422386;nhomalt_eas=296;AC_ami_male=228;AN_ami_male=428;AF_ami_male=0.53271;nhomalt_ami_male=62;AC_fin_female=871;AN_fin_female=2466;AF_fin_female=0.353204;nhomalt_fin_female=155;faf95_afr=0.64838;faf99_afr=0.64838;faf95_sas=0.418828;faf99_sas=0.418829;faf95_adj=0.462548;faf99_adj=0.462548;faf95_amr=0.476085;faf99_amr=0.476084;faf95_nfe=0.359493;faf99_nfe=0.359492;faf95_eas=0.403425;faf99_eas=0.403425;vep=C|intergenic_variant|MODIFIER|||Intergenic|||||
chr1	107323356	rs7411507	G	A	81008100	PASS	AC=68884;AN=142994;AF=0.481727;variant_type=snv;n_alt_alleles=1;ReadPosRankSum=0.354;MQRankSum=-0.014;RAW_MQ=1.35719e+10;DP=3739871;MQ_DP=3770336;VarDP=3739871;MQ=59.9971;QD=21.6607;FS=0;SB=536959,589717,1254456,1358739;InbreedingCoeff=0.157539;AS_VQSLOD=24.0042;POSITIVE_TRAIN_SITE;culprit=AS_FS;SOR=0.679;AC_asj_female=1006;AN_asj_female=1758;AF_asj_female=0.572241;nhomalt_asj_female=273;AC_eas_female=853;AN_eas_female=1436;AF_eas_female=0.594011;nhomalt_eas_female=253;AC_afr_male=3610;AN_afr_male=19312;AF_afr_male=0.18693;nhomalt_afr_male=339;AC_female=34942;AN_female=73734;AF_female=0.473893;nhomalt_female=9706;AC_fin_male=5480;AN_fin_male=7934;AF_fin_male=0.690698;nhomalt_fin_male=1874;AC_oth_female=547;AN_oth_female=1098;AF_oth_female=0.498179;nhomalt_oth_female=149;AC_ami=426;AN_ami=898;AF_ami=0.474388;nhomalt_ami=101;AC_oth=1075;AN_oth=2152;AF_oth=0.499535;nhomalt_oth=284;AC_male=33942;AN_male=69260;AF_male=0.490066;nhomalt_male=9692;AC_ami_female=225;AN_ami_female=468;AF_ami_female=0.480769;nhomalt_ami_female=50;AC_afr=7845;AN_afr=41982;AF_afr=0.186866;nhomalt_afr=766;AC_eas_male=1050;AN_eas_male=1664;AF_eas_male=0.63101;nhomalt_eas_male=330;AC_sas=1570;AN_sas=3034;AF_sas=0.517469;nhomalt_sas=429;AC_nfe_female=23011;AN_nfe_female=37350;AF_nfe_female=0.616091;nhomalt_nfe_female=7062;AC_asj_male=896;AN_asj_male=1558;AF_asj_male=0.575096;nhomalt_asj_male=257;AC_raw=69069;AN_raw=143346;AF_raw=0.481834;nhomalt_raw=19459;AC_oth_male=528;AN_oth_male=1054;AF_oth_male=0.500949;nhomalt_oth_male=135;AC_nfe_male=16804;AN_nfe_male=27126;AF_nfe_male=0.619479;nhomalt_nfe_male=5265;AC_asj=1902;AN_asj=3316;AF_asj=0.573583;nhomalt_asj=530;AC_amr_male=4100;AN_amr_male=7708;AF_amr_male=0.531915;nhomalt_amr_male=1100;nhomalt=19398;AC_amr_female=3101;AN_amr_female=5892;AF_amr_female=0.526307;nhomalt_amr_female=850;AC_sas_female=297;AN_sas_female=560;AF_sas_female=0.530357;nhomalt_sas_female=88;AC_fin=7147;AN_fin=10436;AF_fin=0.684841;nhomalt_fin=2428;AC_afr_female=4235;AN_afr_female=22670;AF_afr_female=0.186811;nhomalt_afr_female=427;AC_sas_male=1273;AN_sas_male=2474;AF_sas_male=0.514551;nhomalt_sas_male=341;AC_amr=7201;AN_amr=13600;AF_amr=0.529485;nhomalt_amr=1950;AC_nfe=39815;AN_nfe=64476;AF_nfe=0.617517;nhomalt_nfe=12327;AC_eas=1903;AN_eas=3100;AF_eas=0.613871;nhomalt_eas=583;AC_ami_male=201;AN_ami_male=430;AF_ami_male=0.467442;nhomalt_ami_male=51;AC_fin_female=1667;AN_fin_female=2502;AF_fin_female=0.666267;nhomalt_fin_female=554;faf95_afr=0.183409;faf99_afr=0.183408;faf95_sas=0.496176;faf99_sas=0.496176;faf95_adj=0.478711;faf99_adj=0.478711;faf95_amr=0.519264;faf99_amr=0.519264;faf95_nfe=0.612434;faf99_nfe=0.612434;faf95_eas=0.590909;faf99_eas=0.590908;vep=A|intron_variant&non_coding_transcript_variant|MODIFIER|NTNG1|ENSG00000162631|Transcript|ENST00000294649|retained_intron||2/4|,A|intron_variant|MODIFIER|NTNG1|ENSG00000162631|Transcript|ENST00000370065|protein_coding||1/5|,A|intron_variant|MODIFIER|NTNG1|ENSG00000162631|Transcript|ENST00000370066|protein_coding||1/6|,A|intron_variant|MODIFIER|NTNG1|ENSG00000162631|Transcript|ENST00000370067|protein_coding||2/6|,A|intron_variant|MODIFIER|NTNG1|ENSG00000162631|Transcript|ENST00000370068|protein_coding||2/7|,A|intron_variant|MODIFIER|NTNG1|ENSG00000162631|Transcript|ENST00000370071|protein_coding||2/7|,A|intron_variant|MODIFIER|NTNG1|ENSG00000162631|Transcript|ENST00000370073|protein_coding||2/7|,A|intron_variant|MODIFIER|NTNG1|ENSG00000162631|Transcript|ENST00000370074|protein_coding||2/5|,A|intron_variant&non_coding_transcript_variant|MODIFIER|NTNG1|ENSG00000162631|Transcript|ENST00000477948|processed_transcript||1/4|
chr1	107473670	rs3813218	G	T	65542300	PASS	AC=58645;AN=143058;AF=0.409939;variant_type=snv;n_alt_alleles=1;ReadPosRankSum=0.36;MQRankSum=-0.02;RAW_MQ=1.2357e+10;DP=3406629;MQ_DP=3432875;VarDP=3406629;MQ=59.9967;QD=19.2396;FS=0;SB=649529,565192,1175863,1016045;InbreedingCoeff=0.0642208;AS_VQSLOD=23.6221;NEGATIVE_TRAIN_SITE;POSITIVE_TRAIN_SITE;culprit=AS_FS;SOR=0.7;AC_asj_female=791;AN_asj_female=1760;AF_asj_female=0.449432;nhomalt_asj_female=181;AC_eas_female=503;AN_eas_female=1446;AF_eas_female=0.347856;nhomalt_eas_female=84;AC_afr_male=4636;AN_afr_male=19304;AF_afr_male=0.240157;nhomalt_afr_male=573;AC_female=30077;AN_female=73744;AF_female=0.407857;nhomalt_female=6647;AC_fin_male=4786;AN_fin_male=7930;AF_fin_male=0.603531;nhomalt_fin_male=1459;AC_oth_female=452;AN_oth_female=1098;AF_oth_female=0.411658;nhomalt_oth_female=97;AC_ami=376;AN_ami=894;AF_ami=0.420582;nhomalt_ami=79;AC_oth=901;AN_oth=2152;AF_oth=0.41868;nhomalt_oth=208;AC_male=28568;AN_male=69314;AF_male=0.412153;nhomalt_male=6478;AC_ami_female=192;AN_ami_female=470;AF_ami_female=0.408511;nhomalt_ami_female=35;AC_afr=10211;AN_afr=41952;AF_afr=0.243397;nhomalt_afr=1252;AC_eas_male=549;AN_eas_male=1684;AF_eas_male=0.32601;nhomalt_eas_male=104;AC_sas=1085;AN_sas=3040;AF_sas=0.356908;nhomalt_sas=194;AC_nfe_female=18748;AN_nfe_female=37356;AF_nfe_female=0.501874;nhomalt_nfe_female=4705;AC_asj_male=740;AN_asj_male=1560;AF_asj_male=0.474359;nhomalt_asj_male=184;AC_raw=58770;AN_raw=143332;AF_raw=0.410027;nhomalt_raw=13162;AC_oth_male=449;AN_oth_male=1054;AF_oth_male=0.425996;nhomalt_oth_male=111;AC_nfe_male=13442;AN_nfe_male=27146;AF_nfe_male=0.495174;nhomalt_nfe_male=3322;AC_asj=1531;AN_asj=3320;AF_asj=0.461145;nhomalt_asj=365;AC_amr_male=2886;AN_amr_male=7734;AF_amr_male=0.373157;nhomalt_amr_male=524;nhomalt=13125;AC_amr_female=2171;AN_amr_female=5908;AF_amr_female=0.367468;nhomalt_amr_female=415;AC_sas_female=189;AN_sas_female=562;AF_sas_female=0.336299;nhomalt_sas_female=37;AC_fin=6242;AN_fin=10426;AF_fin=0.598696;nhomalt_fin=1873;AC_afr_female=5575;AN_afr_female=22648;AF_afr_female=0.246159;nhomalt_afr_female=679;AC_sas_male=896;AN_sas_male=2478;AF_sas_male=0.361582;nhomalt_sas_male=157;AC_amr=5057;AN_amr=13642;AF_amr=0.370693;nhomalt_amr=939;AC_nfe=32190;AN_nfe=64502;AF_nfe=0.499054;nhomalt_nfe=8027;AC_eas=1052;AN_eas=3130;AF_eas=0.336102;nhomalt_eas=188;AC_ami_male=184;AN_ami_male=424;AF_ami_male=0.433962;nhomalt_ami_male=44;AC_fin_female=1456;AN_fin_female=2496;AF_fin_female=0.583333;nhomalt_fin_female=414;faf95_afr=0.239448;faf99_afr=0.239448;faf95_sas=0.339273;faf99_sas=0.339273;faf95_adj=0.407158;faf99_adj=0.407157;faf95_amr=0.362161;faf99_amr=0.36216;faf95_nfe=0.494488;faf99_nfe=0.494487;faf95_eas=0.319241;faf99_eas=0.31924;vep=T|intron_variant|MODIFIER|NTNG1|ENSG00000162631|Transcript|ENST00000370065|protein_coding||5/5|,T|intron_variant|MODIFIER|NTNG1|ENSG00000162631|Transcript|ENST00000370066|protein_coding||6/6|,T|intron_variant|MODIFIER|NTNG1|ENSG00000162631|Transcript|ENST00000370067|protein_coding||6/6|,T|intron_variant|MODIFIER|NTNG1|ENSG00000162631|Transcript|ENST00000370068|protein_coding||7/7|,T|intron_variant|MODIFIER|NTNG1|ENSG00000162631|Transcript|ENST00000370071|protein_coding||7/7|,T|intron_variant|MODIFIER|NTNG1|ENSG00000162631|Transcript|ENST00000370073|protein_coding||7/7|,T|intron_variant|MODIFIER|NTNG1|ENSG00000162631|Transcript|ENST00000370074|protein_coding||5/5|
chr1	107537323	rs666003	G	A	86470100	PASS	AC=78691;AN=143046;AF=0.55011;variant_type=snv;n_alt_alleles=1;ReadPosRankSum=0.334;MQRankSum=-0.016;RAW_MQ=1.48952e+10;DP=4102169;MQ_DP=4137922;VarDP=4102169;MQ=59.9973;QD=21.0791;FS=9.64327e-16;SB=675837,596025,1483611,1346696;InbreedingCoeff=0.029243;AS_VQSLOD=23.8295;POSITIVE_TRAIN_SITE;culprit=AS_FS;SOR=0.665;AC_asj_female=1047;AN_asj_female=1758;AF_asj_female=0.595563;nhomalt_asj_female=317;AC_eas_female=548;AN_eas_female=1448;AF_eas_female=0.378453;nhomalt_eas_female=95;AC_afr_male=12836;AN_afr_male=19284;AF_afr_male=0.66563;nhomalt_afr_male=4306;AC_female=40712;AN_female=73744;AF_female=0.552072;nhomalt_female=11452;AC_fin_male=3980;AN_fin_male=7926;AF_fin_male=0.502145;nhomalt_fin_male=1025;AC_oth_female=586;AN_oth_female=1100;AF_oth_female=0.532727;nhomalt_oth_female=155;AC_ami=366;AN_ami=900;AF_ami=0.406667;nhomalt_ami=73;AC_oth=1156;AN_oth=2152;AF_oth=0.537175;nhomalt_oth=312;AC_male=37979;AN_male=69302;AF_male=0.548022;nhomalt_male=10700;AC_ami_female=208;AN_ami_female=470;AF_ami_female=0.442553;nhomalt_ami_female=44;AC_afr=27834;AN_afr=41922;AF_afr=0.663947;nhomalt_afr=9254;AC_eas_male=651;AN_eas_male=1680;AF_eas_male=0.3875;nhomalt_eas_male=132;AC_sas=1429;AN_sas=3038;AF_sas=0.470375;nhomalt_sas=354;AC_nfe_female=18484;AN_nfe_female=37360;AF_nfe_female=0.494754;nhomalt_nfe_female=4588;AC_asj_male=902;AN_asj_male=1560;AF_asj_male=0.578205;nhomalt_asj_male=263;AC_raw=78882;AN_raw=143344;AF_raw=0.550299;nhomalt_raw=22223;AC_oth_male=570;AN_oth_male=1052;AF_oth_male=0.541825;nhomalt_oth_male=157;AC_nfe_male=13410;AN_nfe_male=27152;AF_nfe_male=0.493886;nhomalt_nfe_male=3288;AC_asj=1949;AN_asj=3318;AF_asj=0.587402;nhomalt_asj=580;AC_amr_male=4325;AN_amr_male=7740;AF_amr_male=0.558786;nhomalt_amr_male=1222;nhomalt=22152;AC_amr_female=3327;AN_amr_female=5906;AF_amr_female=0.563325;nhomalt_amr_female=943;AC_sas_female=282;AN_sas_female=560;AF_sas_female=0.503571;nhomalt_sas_female=76;AC_fin=5212;AN_fin=10430;AF_fin=0.499712;nhomalt_fin=1311;AC_afr_female=14998;AN_afr_female=22638;AF_afr_female=0.662514;nhomalt_afr_female=4948;AC_sas_male=1147;AN_sas_male=2478;AF_sas_male=0.462873;nhomalt_sas_male=278;AC_amr=7652;AN_amr=13646;AF_amr=0.56075;nhomalt_amr=2165;AC_nfe=31894;AN_nfe=64512;AF_nfe=0.494389;nhomalt_nfe=7876;AC_eas=1199;AN_eas=3128;AF_eas=0.383312;nhomalt_eas=227;AC_ami_male=158;AN_ami_male=430;AF_ami_male=0.367442;nhomalt_ami_male=29;AC_fin_female=1232;AN_fin_female=2504;AF_fin_female=0.492013;nhomalt_fin_female=286;faf95_afr=0.657415;faf99_afr=0.657415;faf95_sas=0.450096;faf99_sas=0.450096;faf95_adj=0.546888;faf99_adj=0.546888;faf95_amr=0.550248;faf99_amr=0.550248;faf95_nfe=0.489843;faf99_nfe=0.489844;faf95_eas=0.365287;faf99_eas=0.365287;vep=A|intergenic_variant|MODIFIER|||Intergenic|||||
chr1	107704426	rs2494070	A	G	60970400	PASS	AC=57076;AN=143060;AF=0.398965;variant_type=snv;n_alt_alleles=1;ReadPosRankSum=0.37;MQRankSum=-0.023;RAW_MQ=1.1788e+10;DP=3250951;MQ_DP=3274787;VarDP=3250951;MQ=59.9969;QD=18.7546;FS=2.41082e-15;SB=603552,600324,1026393,1020682;InbreedingCoeff=0.0215933;AS_VQSLOD=23.3339;POSITIVE_TRAIN_SITE;culprit=AS_FS;SOR=0.693;AC_asj_female=807;AN_asj_female=1762;AF_asj_female=0.458002;nhomalt_asj_female=182;AC_eas_female=511;AN_eas_female=1442;AF_eas_female=0.354369;nhomalt_eas_female=95;AC_afr_male=9124;AN_afr_male=19282;AF_afr_male=0.473187;nhomalt_afr_male=2192;AC_female=30155;AN_female=73742;AF_female=0.408926;nhomalt_female=6247;AC_fin_male=1982;AN_fin_male=7930;AF_fin_male=0.249937;nhomalt_fin_male=238;AC_oth_female=436;AN_oth_female=1098;AF_oth_female=0.397086;nhomalt_oth_female=84;AC_ami=313;AN_ami=900;AF_ami=0.347778;nhomalt_ami=53;AC_oth=863;AN_oth=2152;AF_oth=0.401022;nhomalt_oth=171;AC_male=26921;AN_male=69318;AF_male=0.38837;nhomalt_male=5505;AC_ami_female=162;AN_ami_female=470;AF_ami_female=0.344681;nhomalt_ami_female=28;AC_afr=19922;AN_afr=41936;AF_afr=0.475057;nhomalt_afr=4750;AC_eas_male=614;AN_eas_male=1682;AF_eas_male=0.365042;nhomalt_eas_male=109;AC_sas=659;AN_sas=3046;AF_sas=0.216349;nhomalt_sas=72;AC_nfe_female=14637;AN_nfe_female=37344;AF_nfe_female=0.391951;nhomalt_nfe_female=2851;AC_asj_male=714;AN_asj_male=1560;AF_asj_male=0.457692;nhomalt_asj_male=166;AC_raw=57224;AN_raw=143348;AF_raw=0.399196;nhomalt_raw=11793;AC_oth_male=427;AN_oth_male=1054;AF_oth_male=0.405123;nhomalt_oth_male=87;AC_nfe_male=10724;AN_nfe_male=27166;AF_nfe_male=0.394758;nhomalt_nfe_male=2171;AC_asj=1521;AN_asj=3322;AF_asj=0.457857;nhomalt_asj=348;AC_amr_male=2646;AN_amr_male=7734;AF_amr_male=0.342126;nhomalt_amr_male=459;nhomalt=11752;AC_amr_female=2001;AN_amr_female=5906;AF_amr_female=0.338808;nhomalt_amr_female=346;AC_sas_female=120;AN_sas_female=566;AF_sas_female=0.212014;nhomalt_sas_female=14;AC_fin=2665;AN_fin=10430;AF_fin=0.255513;nhomalt_fin=327;AC_afr_female=10798;AN_afr_female=22654;AF_afr_female=0.476649;nhomalt_afr_female=2558;AC_sas_male=539;AN_sas_male=2480;AF_sas_male=0.217339;nhomalt_sas_male=58;AC_amr=4647;AN_amr=13640;AF_amr=0.340689;nhomalt_amr=805;AC_nfe=25361;AN_nfe=64510;AF_nfe=0.393133;nhomalt_nfe=5022;AC_eas=1125;AN_eas=3124;AF_eas=0.360115;nhomalt_eas=204;AC_ami_male=151;AN_ami_male=430;AF_ami_male=0.351163;nhomalt_ami_male=25;AC_fin_female=683;AN_fin_female=2500;AF_fin_female=0.2732;nhomalt_fin_female=89;faf95_afr=0.469534;faf99_afr=0.469535;faf95_sas=0.202676;faf99_sas=0.202675;faf95_adj=0.396222;faf99_adj=0.396222;faf95_amr=0.33251;faf99_amr=0.33251;faf95_nfe=0.38908;faf99_nfe=0.389081;faf95_eas=0.342638;faf99_eas=0.342639;vep=G|intron_variant&non_coding_transcript_variant|MODIFIER|VAV3|ENSG00000134215|Transcript|ENST00000343258|processed_transcript||16/25|,G|intron_variant|MODIFIER|VAV3|ENSG00000134215|Transcript|ENST00000370056|protein_coding||17/26|,G|intron_variant&non_coding_transcript_variant|MODIFIER|VAV3|ENSG00000134215|Transcript|ENST00000469325|processed_transcript||18/20|,G|intron_variant|MODIFIER|VAV3|ENSG00000134215|Transcript|ENST00000490388|protein_coding||17/19|,G|intron_variant|MODIFIER|VAV3|ENSG00000134215|Transcript|ENST00000527011|protein_coding||17/27|,G|intron_variant|MODIFIER|VAV3|ENSG00000134215|Transcript|ENST00000529809|protein_coding||4/5|
chr1	107984659	rs1350629	C	T	71321800	PASS	AC=62892;AN=143058;AF=0.439626;variant_type=snv;n_alt_alleles=1;ReadPosRankSum=0.38;MQRankSum=-0.046;RAW_MQ=1.24305e+10;DP=3423502;MQ_DP=3453175;VarDP=3423502;MQ=59.9978;QD=20.833;FS=0;SB=544702,542153,1166595,1170052;InbreedingCoeff=0.154403;AS_VQSLOD=23.2802;POSITIVE_TRAIN_SITE;culprit=AS_FS;SOR=0.691;AC_asj_female=836;AN_asj_female=1762;AF_asj_female=0.474461;nhomalt_asj_female=197;AC_eas_female=954;AN_eas_female=1444;AF_eas_female=0.660665;nhomalt_eas_female=325;AC_afr_male=2834;AN_afr_male=19288;AF_afr_male=0.146931;nhomalt_afr_male=223;AC_female=31813;AN_female=73766;AF_female=0.431269;nhomalt_female=8240;AC_fin_male=4564;AN_fin_male=7912;AF_fin_male=0.576845;nhomalt_fin_male=1314;AC_oth_female=479;AN_oth_female=1100;AF_oth_female=0.435455;nhomalt_oth_female=110;AC_ami=489;AN_ami=896;AF_ami=0.545759;nhomalt_ami=136;AC_oth=941;AN_oth=2144;AF_oth=0.438899;nhomalt_oth=206;AC_male=31079;AN_male=69292;AF_male=0.448522;nhomalt_male=8297;AC_ami_female=260;AN_ami_female=468;AF_ami_female=0.555556;nhomalt_ami_female=76;AC_afr=6214;AN_afr=41938;AF_afr=0.148171;nhomalt_afr=523;AC_eas_male=1158;AN_eas_male=1684;AF_eas_male=0.687648;nhomalt_eas_male=398;AC_sas=1609;AN_sas=3042;AF_sas=0.528928;nhomalt_sas=398;AC_nfe_female=20794;AN_nfe_female=37368;AF_nfe_female=0.556465;nhomalt_nfe_female=5772;AC_asj_male=745;AN_asj_male=1562;AF_asj_male=0.476953;nhomalt_asj_male=186;AC_raw=63001;AN_raw=143330;AF_raw=0.439552;nhomalt_raw=16572;AC_oth_male=462;AN_oth_male=1044;AF_oth_male=0.442529;nhomalt_oth_male=96;AC_nfe_male=15144;AN_nfe_male=27154;AF_nfe_male=0.557708;nhomalt_nfe_male=4280;AC_asj=1581;AN_asj=3324;AF_asj=0.475632;nhomalt_asj=383;AC_amr_male=4643;AN_amr_male=7742;AF_amr_male=0.599716;nhomalt_amr_male=1427;nhomalt=16537;AC_amr_female=3396;AN_amr_female=5910;AF_amr_female=0.574619;nhomalt_amr_female=995;AC_sas_female=309;AN_sas_female=564;AF_sas_female=0.547872;nhomalt_sas_female=85;AC_fin=5969;AN_fin=10412;AF_fin=0.573281;nhomalt_fin=1694;AC_afr_female=3380;AN_afr_female=22650;AF_afr_female=0.149227;nhomalt_afr_female=300;AC_sas_male=1300;AN_sas_male=2478;AF_sas_male=0.524617;nhomalt_sas_male=313;AC_amr=8039;AN_amr=13652;AF_amr=0.588851;nhomalt_amr=2422;AC_nfe=35938;AN_nfe=64522;AF_nfe=0.556988;nhomalt_nfe=10052;AC_eas=2112;AN_eas=3128;AF_eas=0.675192;nhomalt_eas=723;AC_ami_male=229;AN_ami_male=428;AF_ami_male=0.535047;nhomalt_ami_male=60;AC_fin_female=1405;AN_fin_female=2500;AF_fin_female=0.562;nhomalt_fin_female=380;faf95_afr=0.145092;faf99_afr=0.145092;faf95_sas=0.507427;faf99_sas=0.507427;faf95_adj=0.436746;faf99_adj=0.436746;faf95_amr=0.57809;faf99_amr=0.57809;faf95_nfe=0.552164;faf99_nfe=0.552163;faf95_eas=0.651208;faf99_eas=0.651208;vep=T|intron_variant&non_coding_transcript_variant|MODIFIER|VAV3-AS1|ENSG00000230489|Transcript|ENST00000438318|antisense||1/2|,T|regulatory_region_variant|MODIFIER|||RegulatoryFeature|ENSR00000367882|enhancer|||
chr1	108727780	rs10494096	G	A	57918600	PASS	AC=57661;AN=142842;AF=0.40367;variant_type=snv;n_alt_alleles=1;ReadPosRankSum=0.35;MQRankSum=-0.021;RAW_MQ=1.09721e+10;DP=3018910;MQ_DP=3048106;VarDP=3018910;MQ=59.9971;QD=19.1853;FS=1.92865e-15;SB=541110,544680,962061,971059;InbreedingCoeff=0.0484167;AS_VQSLOD=23.4775;POSITIVE_TRAIN_SITE;culprit=AS_FS;SOR=0.696;AC_asj_female=841;AN_asj_female=1760;AF_asj_female=0.477841;nhomalt_asj_female=184;AC_eas_female=279;AN_eas_female=1436;AF_eas_female=0.19429;nhomalt_eas_female=20;AC_afr_male=5284;AN_afr_male=19252;AF_afr_male=0.274465;nhomalt_afr_male=708;AC_female=29714;AN_female=73668;AF_female=0.40335;nhomalt_female=6344;AC_fin_male=4035;AN_fin_male=7894;AF_fin_male=0.511148;nhomalt_fin_male=1044;AC_oth_female=396;AN_oth_female=1096;AF_oth_female=0.361314;nhomalt_oth_female=67;AC_ami=466;AN_ami=892;AF_ami=0.522422;nhomalt_ami=126;AC_oth=813;AN_oth=2144;AF_oth=0.379198;nhomalt_oth=148;AC_male=27947;AN_male=69174;AF_male=0.40401;nhomalt_male=6118;AC_ami_female=245;AN_ami_female=464;AF_ami_female=0.528017;nhomalt_ami_female=67;AC_afr=11685;AN_afr=41872;AF_afr=0.279065;nhomalt_afr=1615;AC_eas_male=321;AN_eas_male=1676;AF_eas_male=0.191527;nhomalt_eas_male=25;AC_sas=1389;AN_sas=3028;AF_sas=0.458719;nhomalt_sas=322;AC_nfe_female=18118;AN_nfe_female=37338;AF_nfe_female=0.485243;nhomalt_nfe_female=4396;AC_asj_male=684;AN_asj_male=1562;AF_asj_male=0.4379;nhomalt_asj_male=161;AC_raw=57854;AN_raw=143322;AF_raw=0.403664;nhomalt_raw=12512;AC_oth_male=417;AN_oth_male=1048;AF_oth_male=0.397901;nhomalt_oth_male=81;AC_nfe_male=13301;AN_nfe_male=27124;AF_nfe_male=0.490378;nhomalt_nfe_male=3315;AC_asj=1525;AN_asj=3322;AF_asj=0.459061;nhomalt_asj=345;AC_amr_male=2544;AN_amr_male=7722;AF_amr_male=0.329448;nhomalt_amr_male=461;nhomalt=12462;AC_amr_female=1955;AN_amr_female=5892;AF_amr_female=0.331806;nhomalt_amr_female=318;AC_sas_female=249;AN_sas_female=560;AF_sas_female=0.444643;nhomalt_sas_female=58;AC_fin=5265;AN_fin=10396;AF_fin=0.506445;nhomalt_fin=1371;AC_afr_female=6401;AN_afr_female=22620;AF_afr_female=0.28298;nhomalt_afr_female=907;AC_sas_male=1140;AN_sas_male=2468;AF_sas_male=0.461912;nhomalt_sas_male=264;AC_amr=4499;AN_amr=13614;AF_amr=0.330469;nhomalt_amr=779;AC_nfe=31419;AN_nfe=64462;AF_nfe=0.487403;nhomalt_nfe=7711;AC_eas=600;AN_eas=3112;AF_eas=0.192802;nhomalt_eas=45;AC_ami_male=221;AN_ami_male=428;AF_ami_male=0.516355;nhomalt_ami_male=59;AC_fin_female=1230;AN_fin_female=2502;AF_fin_female=0.491607;nhomalt_fin_female=327;faf95_afr=0.274831;faf99_afr=0.274831;faf95_sas=0.438662;faf99_sas=0.438662;faf95_adj=0.400908;faf99_adj=0.400908;faf95_amr=0.322406;faf99_amr=0.322406;faf95_nfe=0.482888;faf99_nfe=0.482889;faf95_eas=0.18004;faf99_eas=0.18004;vep=A|intron_variant|MODIFIER|FNDC7|ENSG00000143107|Transcript|ENST00000370017|protein_coding||6/12|,A|intron_variant|MODIFIER|FNDC7|ENSG00000143107|Transcript|ENST00000445274|protein_coding||2/7|
chr1	108941145	rs839549	A	C	45359800	PASS	AC=46353;AN=143028;AF=0.324083;variant_type=snv;n_alt_alleles=1;ReadPosRankSum=0.327;MQRankSum=-0.024;RAW_MQ=9.54058e+09;DP=2629465;MQ_DP=2650380;VarDP=2629465;MQ=59.9975;QD=17.2506;FS=9.64327e-16;SB=534595,525021,789808,780059;InbreedingCoeff=0.00983299;AS_VQSLOD=22.9034;NEGATIVE_TRAIN_SITE;POSITIVE_TRAIN_SITE;culprit=AS_FS;SOR=0.688;AC_asj_female=381;AN_asj_female=1762;AF_asj_female=0.216232;nhomalt_asj_female=37;AC_eas_female=593;AN_eas_female=1442;AF_eas_female=0.411234;nhomalt_eas_female=126;AC_afr_male=6611;AN_afr_male=19278;AF_afr_male=0.34293;nhomalt_afr_male=1110;AC_female=23860;AN_female=73744;AF_female=0.323552;nhomalt_female=3917;AC_fin_male=1989;AN_fin_male=7936;AF_fin_male=0.25063;nhomalt_fin_male=258;AC_oth_female=335;AN_oth_female=1094;AF_oth_female=0.306216;nhomalt_oth_female=52;AC_ami=205;AN_ami=898;AF_ami=0.228285;nhomalt_ami=18;AC_oth=663;AN_oth=2146;AF_oth=0.308947;nhomalt_oth=109;AC_male=22493;AN_male=69284;AF_male=0.324649;nhomalt_male=3736;AC_ami_female=100;AN_ami_female=470;AF_ami_female=0.212766;nhomalt_ami_female=8;AC_afr=14272;AN_afr=41914;AF_afr=0.340507;nhomalt_afr=2417;AC_eas_male=665;AN_eas_male=1680;AF_eas_male=0.395833;nhomalt_eas_male=130;AC_sas=1036;AN_sas=3046;AF_sas=0.340118;nhomalt_sas=175;AC_nfe_female=11776;AN_nfe_female=37378;AF_nfe_female=0.315052;nhomalt_nfe_female=1852;AC_asj_male=384;AN_asj_male=1562;AF_asj_male=0.245839;nhomalt_asj_male=47;AC_raw=46506;AN_raw=143336;AF_raw=0.324454;nhomalt_raw=7699;AC_oth_male=328;AN_oth_male=1052;AF_oth_male=0.311787;nhomalt_oth_male=57;AC_nfe_male=8683;AN_nfe_male=27146;AF_nfe_male=0.319863;nhomalt_nfe_male=1427;AC_asj=765;AN_asj=3324;AF_asj=0.230144;nhomalt_asj=84;AC_amr_male=2891;AN_amr_male=7720;AF_amr_male=0.374482;nhomalt_amr_male=553;nhomalt=7653;AC_amr_female=2161;AN_amr_female=5896;AF_amr_female=0.36652;nhomalt_amr_female=414;AC_sas_female=199;AN_sas_female=564;AF_sas_female=0.352837;nhomalt_sas_female=31;AC_fin=2643;AN_fin=10438;AF_fin=0.253209;nhomalt_fin=348;AC_afr_female=7661;AN_afr_female=22636;AF_afr_female=0.338443;nhomalt_afr_female=1307;AC_sas_male=837;AN_sas_male=2482;AF_sas_male=0.337228;nhomalt_sas_male=144;AC_amr=5052;AN_amr=13616;AF_amr=0.371034;nhomalt_amr=967;AC_nfe=20459;AN_nfe=64524;AF_nfe=0.317076;nhomalt_nfe=3279;AC_eas=1258;AN_eas=3122;AF_eas=0.402947;nhomalt_eas=256;AC_ami_male=105;AN_ami_male=428;AF_ami_male=0.245327;nhomalt_ami_male=10;AC_fin_female=654;AN_fin_female=2502;AF_fin_female=0.261391;nhomalt_fin_female=90;faf95_afr=0.335831;faf99_afr=0.335831;faf95_sas=0.322925;faf99_sas=0.322925;faf95_adj=0.321611;faf99_adj=0.321611;faf95_amr=0.362489;faf99_amr=0.362489;faf95_nfe=0.313438;faf99_nfe=0.313438;faf95_eas=0.384444;faf99_eas=0.384443;vep=C|intron_variant|MODIFIER|CLCC1|ENSG00000121940|Transcript|ENST00000302500|protein_coding||4/7|,C|intron_variant|MODIFIER|CLCC1|ENSG00000121940|Transcript|ENST00000348264|protein_coding||3/5|,C|intron_variant|MODIFIER|CLCC1|ENSG00000121940|Transcript|ENST00000356970|protein_coding||7/11|,C|intron_variant|MODIFIER|AL449266.1|ENSG00000274068|Transcript|ENST00000357393|protein_coding||1/5|,C|intron_variant|MODIFIER|CLCC1|ENSG00000121940|Transcript|ENST00000369968|protein_coding||3/6|,C|intron_variant|MODIFIER|CLCC1|ENSG00000121940|Transcript|ENST00000369969|protein_coding||4/8|,C|intron_variant|MODIFIER|CLCC1|ENSG00000121940|Transcript|ENST00000369970|protein_coding||6/10|,C|intron_variant|MODIFIER|CLCC1|ENSG00000121940|Transcript|ENST00000369976|protein_coding||7/7|,C|intron_variant&non_coding_transcript_variant|MODIFIER|CLCC1|ENSG00000121940|Transcript|ENST00000473062|processed_transcript||1/1|,C|intron_variant&non_coding_transcript_variant|MODIFIER|CLCC1|ENSG00000121940|Transcript|ENST00000482889|processed_transcript||3/5|
chr1	109239415	rs611905	A	G	43701100	PASS	AC=40143;AN=143182;AF=0.280363;variant_type=snv;n_alt_alleles=1;ReadPosRankSum=0.394;MQRankSum=-0.041;RAW_MQ=9.33632e+09;DP=2574189;MQ_DP=2593707;VarDP=2574189;MQ=59.9967;QD=16.9766;FS=0;SB=536084,529985,756196,751924;InbreedingCoeff=0.012058;AS_VQSLOD=22.0852;POSITIVE_TRAIN_SITE;culprit=AS_FS;SOR=0.687;AC_asj_female=486;AN_asj_female=1762;AF_asj_female=0.275823;nhomalt_asj_female=71;AC_eas_female=617;AN_eas_female=1446;AF_eas_female=0.426694;nhomalt_eas_female=134;AC_afr_male=4645;AN_afr_male=19302;AF_afr_male=0.240649;nhomalt_afr_male=564;AC_female=20671;AN_female=73808;AF_female=0.280064;nhomalt_female=2985;AC_fin_male=2266;AN_fin_male=7950;AF_fin_male=0.285031;nhomalt_fin_male=341;AC_oth_female=322;AN_oth_female=1100;AF_oth_female=0.292727;nhomalt_oth_female=50;AC_ami=312;AN_ami=900;AF_ami=0.346667;nhomalt_ami=56;AC_oth=605;AN_oth=2154;AF_oth=0.280873;nhomalt_oth=85;AC_male=19472;AN_male=69374;AF_male=0.280682;nhomalt_male=2809;AC_ami_female=166;AN_ami_female=470;AF_ami_female=0.353191;nhomalt_ami_female=31;AC_afr=10089;AN_afr=41978;AF_afr=0.24034;nhomalt_afr=1248;AC_eas_male=769;AN_eas_male=1680;AF_eas_male=0.457738;nhomalt_eas_male=183;AC_sas=681;AN_sas=3044;AF_sas=0.223719;nhomalt_sas=74;AC_nfe_female=11029;AN_nfe_female=37376;AF_nfe_female=0.295082;nhomalt_nfe_female=1618;AC_asj_male=423;AN_asj_male=1562;AF_asj_male=0.270807;nhomalt_asj_male=55;AC_raw=40216;AN_raw=143366;AF_raw=0.280513;nhomalt_raw=5815;AC_oth_male=283;AN_oth_male=1054;AF_oth_male=0.268501;nhomalt_oth_male=35;AC_nfe_male=8088;AN_nfe_male=27162;AF_nfe_male=0.297769;nhomalt_nfe_male=1186;AC_asj=909;AN_asj=3324;AF_asj=0.273466;nhomalt_asj=126;AC_amr_male=2301;AN_amr_male=7754;AF_amr_male=0.29675;nhomalt_amr_male=358;nhomalt=5794;AC_amr_female=1754;AN_amr_female=5908;AF_amr_female=0.296886;nhomalt_amr_female=278;AC_sas_female=130;AN_sas_female=564;AF_sas_female=0.230496;nhomalt_sas_female=12;AC_fin=2989;AN_fin=10456;AF_fin=0.285865;nhomalt_fin=448;AC_afr_female=5444;AN_afr_female=22676;AF_afr_female=0.240078;nhomalt_afr_female=684;AC_sas_male=551;AN_sas_male=2480;AF_sas_male=0.222177;nhomalt_sas_male=62;AC_amr=4055;AN_amr=13662;AF_amr=0.296809;nhomalt_amr=636;AC_nfe=19117;AN_nfe=64538;AF_nfe=0.296213;nhomalt_nfe=2804;AC_eas=1386;AN_eas=3126;AF_eas=0.443378;nhomalt_eas=317;AC_ami_male=146;AN_ami_male=430;AF_ami_male=0.339535;nhomalt_ami_male=25;AC_fin_female=723;AN_fin_female=2506;AF_fin_female=0.288508;nhomalt_fin_female=107;faf95_afr=0.236418;faf99_afr=0.236418;faf95_sas=0.209806;faf99_sas=0.209806;faf95_adj=0.278066;faf99_adj=0.278065;faf95_amr=0.289183;faf99_amr=0.289183;faf95_nfe=0.292697;faf99_nfe=0.292697;faf95_eas=0.423972;faf99_eas=0.423972;vep=G|downstream_gene_variant|MODIFIER|SARS|ENSG00000031698|Transcript|ENST00000234677|protein_coding|||,G|downstream_gene_variant|MODIFIER|SARS|ENSG00000031698|Transcript|ENST00000369923|protein_coding|||,G|downstream_gene_variant|MODIFIER|SARS|ENSG00000031698|Transcript|ENST00000468588|processed_transcript|||,G|downstream_gene_variant|MODIFIER|SARS|ENSG00000031698|Transcript|ENST00000471705|processed_transcript|||,G|downstream_gene_variant|MODIFIER|SARS|ENSG00000031698|Transcript|ENST00000477544|processed_transcript|||,G|regulatory_region_variant|MODIFIER|||RegulatoryFeature|ENSR00000368158|CTCF_binding_site|||
chr1	109593836	rs2301230	A	G	67440200	PASS	AC=61385;AN=142988;AF=0.429302;variant_type=snv;n_alt_alleles=1;ReadPosRankSum=0.347;MQRankSum=-0.02;RAW_MQ=1.21761e+10;DP=3351215;MQ_DP=3382576;VarDP=3351215;MQ=59.997;QD=20.1241;FS=0;SB=581501,550765,1140485,1078464;InbreedingCoeff=0.0807089;AS_VQSLOD=23.6904;POSITIVE_TRAIN_SITE;culprit=AS_FS;SOR=0.695;AC_asj_female=901;AN_asj_female=1760;AF_asj_female=0.511932;nhomalt_asj_female=220;AC_eas_female=904;AN_eas_female=1448;AF_eas_female=0.624309;nhomalt_eas_female=285;AC_afr_male=4471;AN_afr_male=19286;AF_afr_male=0.231826;nhomalt_afr_male=526;AC_female=31227;AN_female=73760;AF_female=0.42336;nhomalt_female=7361;AC_fin_male=4268;AN_fin_male=7888;AF_fin_male=0.541075;nhomalt_fin_male=1174;AC_oth_female=511;AN_oth_female=1100;AF_oth_female=0.464545;nhomalt_oth_female=124;AC_ami=208;AN_ami=898;AF_ami=0.231626;nhomalt_ami=23;AC_oth=1002;AN_oth=2150;AF_oth=0.466047;nhomalt_oth=238;AC_male=30158;AN_male=69228;AF_male=0.435633;nhomalt_male=7225;AC_ami_female=109;AN_ami_female=470;AF_ami_female=0.231915;nhomalt_ami_female=9;AC_afr=9727;AN_afr=41952;AF_afr=0.23186;nhomalt_afr=1181;AC_eas_male=1080;AN_eas_male=1678;AF_eas_male=0.643623;nhomalt_eas_male=353;AC_sas=1291;AN_sas=3028;AF_sas=0.426354;nhomalt_sas=274;AC_nfe_female=18584;AN_nfe_female=37356;AF_nfe_female=0.497484;nhomalt_nfe_female=4673;AC_asj_male=775;AN_asj_male=1562;AF_asj_male=0.496159;nhomalt_asj_male=183;AC_raw=61528;AN_raw=143298;AF_raw=0.429371;nhomalt_raw=14626;AC_oth_male=491;AN_oth_male=1050;AF_oth_male=0.467619;nhomalt_oth_male=114;AC_nfe_male=13422;AN_nfe_male=27148;AF_nfe_male=0.494401;nhomalt_nfe_male=3318;AC_asj=1676;AN_asj=3322;AF_asj=0.504515;nhomalt_asj=403;AC_amr_male=4495;AN_amr_male=7726;AF_amr_male=0.581802;nhomalt_amr_male=1316;nhomalt=14586;AC_amr_female=3400;AN_amr_female=5896;AF_amr_female=0.576662;nhomalt_amr_female=996;AC_sas_female=234;AN_sas_female=566;AF_sas_female=0.413428;nhomalt_sas_female=47;AC_fin=5596;AN_fin=10386;AF_fin=0.538802;nhomalt_fin=1526;AC_afr_female=5256;AN_afr_female=22666;AF_afr_female=0.231889;nhomalt_afr_female=655;AC_sas_male=1057;AN_sas_male=2462;AF_sas_male=0.429326;nhomalt_sas_male=227;AC_amr=7895;AN_amr=13622;AF_amr=0.579577;nhomalt_amr=2312;AC_nfe=32006;AN_nfe=64504;AF_nfe=0.496186;nhomalt_nfe=7991;AC_eas=1984;AN_eas=3126;AF_eas=0.634677;nhomalt_eas=638;AC_ami_male=99;AN_ami_male=428;AF_ami_male=0.231308;nhomalt_ami_male=14;AC_fin_female=1328;AN_fin_female=2498;AF_fin_female=0.531625;nhomalt_fin_female=352;faf95_afr=0.228007;faf99_afr=0.228007;faf95_sas=0.407025;faf99_sas=0.407025;faf95_adj=0.426455;faf99_adj=0.426455;faf95_amr=0.56889;faf99_amr=0.56889;faf95_nfe=0.491633;faf99_nfe=0.491632;faf95_eas=0.611422;faf99_eas=0.611422;vep=G|3_prime_UTR_variant|MODIFIER|GNAI3|ENSG00000065135|Transcript|ENST00000369851|protein_coding|9/9||,G|upstream_gene_variant|MODIFIER|RNU6V|ENSG00000206832|Transcript|ENST00000384105|snRNA|||,G|upstream_gene_variant|MODIFIER|AL355310.1|ENSG00000225113|Transcript|ENST00000436416|sense_overlapping|||
chr1	109757819	rs3818562	G	A	65809500	PASS	AC=58506;AN=143094;AF=0.408864;variant_type=snv;n_alt_alleles=1;ReadPosRankSum=0.35;MQRankSum=-0.022;RAW_MQ=1.22257e+10;DP=3368416;MQ_DP=3396455;VarDP=3368416;MQ=59.9963;QD=19.5372;FS=1.44649e-15;SB=573065,601651,1076155,1117545;InbreedingCoeff=0.0720899;AS_VQSLOD=23.5995;POSITIVE_TRAIN_SITE;culprit=AS_FS;SOR=0.682;AC_asj_female=901;AN_asj_female=1762;AF_asj_female=0.511351;nhomalt_asj_female=227;AC_eas_female=1125;AN_eas_female=1438;AF_eas_female=0.782337;nhomalt_eas_female=445;AC_afr_male=4396;AN_afr_male=19312;AF_afr_male=0.22763;nhomalt_afr_male=505;AC_female=30277;AN_female=73782;AF_female=0.410358;nhomalt_female=6905;AC_fin_male=3196;AN_fin_male=7912;AF_fin_male=0.403943;nhomalt_fin_male=656;AC_oth_female=460;AN_oth_female=1094;AF_oth_female=0.420475;nhomalt_oth_female=97;AC_ami=411;AN_ami=900;AF_ami=0.456667;nhomalt_ami=95;AC_oth=891;AN_oth=2142;AF_oth=0.415966;nhomalt_oth=195;AC_male=28229;AN_male=69312;AF_male=0.407274;nhomalt_male=6294;AC_ami_female=223;AN_ami_female=470;AF_ami_female=0.474468;nhomalt_ami_female=54;AC_afr=9589;AN_afr=42004;AF_afr=0.228288;nhomalt_afr=1102;AC_eas_male=1308;AN_eas_male=1686;AF_eas_male=0.775801;nhomalt_eas_male=506;AC_sas=1734;AN_sas=3040;AF_sas=0.570395;nhomalt_sas=500;AC_nfe_female=18619;AN_nfe_female=37348;AF_nfe_female=0.498527;nhomalt_nfe_female=4661;AC_asj_male=788;AN_asj_male=1562;AF_asj_male=0.504481;nhomalt_asj_male=195;AC_raw=58640;AN_raw=143362;AF_raw=0.409034;nhomalt_raw=13242;AC_oth_male=431;AN_oth_male=1048;AF_oth_male=0.41126;nhomalt_oth_male=98;AC_nfe_male=13240;AN_nfe_male=27144;AF_nfe_male=0.487769;nhomalt_nfe_male=3201;AC_asj=1689;AN_asj=3324;AF_asj=0.508123;nhomalt_asj=422;AC_amr_male=3264;AN_amr_male=7744;AF_amr_male=0.421488;nhomalt_amr_male=684;nhomalt=13199;AC_amr_female=2419;AN_amr_female=5908;AF_amr_female=0.409445;nhomalt_amr_female=507;AC_sas_female=316;AN_sas_female=566;AF_sas_female=0.558304;nhomalt_sas_female=92;AC_fin=4217;AN_fin=10416;AF_fin=0.404858;nhomalt_fin=881;AC_afr_female=5193;AN_afr_female=22692;AF_afr_female=0.228847;nhomalt_afr_female=597;AC_sas_male=1418;AN_sas_male=2474;AF_sas_male=0.573161;nhomalt_sas_male=408;AC_amr=5683;AN_amr=13652;AF_amr=0.416276;nhomalt_amr=1191;AC_nfe=31859;AN_nfe=64492;AF_nfe=0.493999;nhomalt_nfe=7862;AC_eas=2433;AN_eas=3124;AF_eas=0.778809;nhomalt_eas=951;AC_ami_male=188;AN_ami_male=430;AF_ami_male=0.437209;nhomalt_ami_male=41;AC_fin_female=1021;AN_fin_female=2504;AF_fin_female=0.407748;nhomalt_fin_female=225;faf95_afr=0.224467;faf99_afr=0.224466;faf95_sas=0.548052;faf99_sas=0.548052;faf95_adj=0.406088;faf99_adj=0.406087;faf95_amr=0.407235;faf99_amr=0.407235;faf95_nfe=0.489455;faf99_nfe=0.489455;faf95_eas=0.753021;faf99_eas=0.753021;vep=A|missense_variant|MODERATE|EPS8L3|ENSG00000198758|Transcript|ENST00000361852|protein_coding|10/19||,A|missense_variant|MODERATE|EPS8L3|ENSG00000198758|Transcript|ENST00000361965|protein_coding|10/19||,A|missense_variant|MODERATE|EPS8L3|ENSG00000198758|Transcript|ENST00000369805|protein_coding|10/19||,A|intron_variant&non_coding_transcript_variant|MODIFIER|GSTM5|ENSG00000134201|Transcript|ENST00000429410|processed_transcript||1/1|,A|intron_variant&non_coding_transcript_variant|MODIFIER|AL158847.1|ENSG00000241720|Transcript|ENST00000431955|antisense||3/3|,A|3_prime_UTR_variant&NMD_transcript_variant|MODIFIER|EPS8L3|ENSG00000198758|Transcript|ENST00000472325|nonsense_mediated_decay|10/16||,A|downstream_gene_variant|MODIFIER|EPS8L3|ENSG00000198758|Transcript|ENST00000477568|processed_transcript|||,A|downstream_gene_variant|MODIFIER|EPS8L3|ENSG00000198758|Transcript|ENST00000494151|processed_transcript|||
chr1	109790194	rs7524737	G	T	26403000	PASS	AC=24224;AN=143194;AF=0.169169;variant_type=snv;n_alt_alleles=1;ReadPosRankSum=0.34;MQRankSum=-0.034;RAW_MQ=6.14328e+09;DP=1691107;MQ_DP=1706647;VarDP=1691107;MQ=59.9968;QD=15.6128;FS=0;SB=324751,433258,403988,529110;InbreedingCoeff=0.0163037;AS_VQSLOD=22.0241;POSITIVE_TRAIN_SITE;culprit=AS_FS;SOR=0.675;AC_asj_female=550;AN_asj_female=1762;AF_asj_female=0.312145;nhomalt_asj_female=81;AC_eas_female=379;AN_eas_female=1448;AF_eas_female=0.26174;nhomalt_eas_female=51;AC_afr_male=2046;AN_afr_male=19330;AF_afr_male=0.105846;nhomalt_afr_male=106;AC_female=12713;AN_female=73794;AF_female=0.172277;nhomalt_female=1207;AC_fin_male=1114;AN_fin_male=7960;AF_fin_male=0.13995;nhomalt_fin_male=70;AC_oth_female=193;AN_oth_female=1096;AF_oth_female=0.176095;nhomalt_oth_female=20;AC_ami=105;AN_ami=900;AF_ami=0.116667;nhomalt_ami=7;AC_oth=378;AN_oth=2146;AF_oth=0.176142;nhomalt_oth=27;AC_male=11511;AN_male=69400;AF_male=0.165865;nhomalt_male=1003;AC_ami_female=61;AN_ami_female=470;AF_ami_female=0.129787;nhomalt_ami_female=5;AC_afr=4551;AN_afr=42000;AF_afr=0.108357;nhomalt_afr=262;AC_eas_male=414;AN_eas_male=1680;AF_eas_male=0.246429;nhomalt_eas_male=57;AC_sas=366;AN_sas=3050;AF_sas=0.12;nhomalt_sas=20;AC_nfe_female=7494;AN_nfe_female=37372;AF_nfe_female=0.200524;nhomalt_nfe_female=763;AC_asj_male=482;AN_asj_male=1558;AF_asj_male=0.309371;nhomalt_asj_male=77;AC_raw=24272;AN_raw=143366;AF_raw=0.169301;nhomalt_raw=2219;AC_oth_male=185;AN_oth_male=1050;AF_oth_male=0.17619;nhomalt_oth_male=7;AC_nfe_male=5495;AN_nfe_male=27168;AF_nfe_male=0.20226;nhomalt_nfe_male=546;AC_asj=1032;AN_asj=3320;AF_asj=0.310843;nhomalt_asj=158;AC_amr_male=1438;AN_amr_male=7740;AF_amr_male=0.185788;nhomalt_amr_male=124;nhomalt=2210;AC_amr_female=1077;AN_amr_female=5904;AF_amr_female=0.182419;nhomalt_amr_female=96;AC_sas_female=73;AN_sas_female=566;AF_sas_female=0.128975;nhomalt_sas_female=6;AC_fin=1495;AN_fin=10466;AF_fin=0.142843;nhomalt_fin=99;AC_afr_female=2505;AN_afr_female=22670;AF_afr_female=0.110498;nhomalt_afr_female=156;AC_sas_male=293;AN_sas_male=2484;AF_sas_male=0.117955;nhomalt_sas_male=14;AC_amr=2515;AN_amr=13644;AF_amr=0.18433;nhomalt_amr=220;AC_nfe=12989;AN_nfe=64540;AF_nfe=0.201255;nhomalt_nfe=1309;AC_eas=793;AN_eas=3128;AF_eas=0.253517;nhomalt_eas=108;AC_ami_male=44;AN_ami_male=430;AF_ami_male=0.102326;nhomalt_ami_male=2;AC_fin_female=381;AN_fin_female=2506;AF_fin_female=0.152035;nhomalt_fin_female=29;faf95_afr=0.105729;faf99_afr=0.105728;faf95_sas=0.109872;faf99_sas=0.109872;faf95_adj=0.167385;faf99_adj=0.167385;faf95_amr=0.178326;faf99_amr=0.178325;faf95_nfe=0.198358;faf99_nfe=0.198359;faf95_eas=0.238892;faf99_eas=0.238892;vep=T|regulatory_region_variant|MODIFIER|||RegulatoryFeature|ENSR00000253480|CTCF_binding_site|||,T|intergenic_variant|MODIFIER|||Intergenic|||||
chr1	109817260	rs480419	A	G	90429700	PASS	AC=83989;AN=143138;AF=0.586769;variant_type=snv;n_alt_alleles=1;ReadPosRankSum=0.354;MQRankSum=-0.022;RAW_MQ=1.51076e+10;DP=4168076;MQ_DP=4196938;VarDP=4168076;MQ=59.9972;QD=21.6958;FS=2.41082e-15;SB=535199,616796,1408013,1608068;InbreedingCoeff=0.107057;AS_VQSLOD=22.7505;culprit=AS_FS;SOR=0.684;AC_asj_female=1112;AN_asj_female=1762;AF_asj_female=0.631101;nhomalt_asj_female=353;AC_eas_female=182;AN_eas_female=1446;AF_eas_female=0.125864;nhomalt_eas_female=17;AC_afr_male=15205;AN_afr_male=19316;AF_afr_male=0.787171;nhomalt_afr_male=5992;AC_female=44035;AN_female=73782;AF_female=0.596826;nhomalt_female=14083;AC_fin_male=3235;AN_fin_male=7944;AF_fin_male=0.407226;nhomalt_fin_male=652;AC_oth_female=635;AN_oth_female=1100;AF_oth_female=0.577273;nhomalt_oth_female=186;AC_ami=526;AN_ami=898;AF_ami=0.585746;nhomalt_ami=166;AC_oth=1245;AN_oth=2152;AF_oth=0.578532;nhomalt_oth=371;AC_male=39954;AN_male=69356;AF_male=0.576071;nhomalt_male=12410;AC_ami_female=272;AN_ami_female=470;AF_ami_female=0.578723;nhomalt_ami_female=82;AC_afr=33015;AN_afr=41976;AF_afr=0.786521;nhomalt_afr=13009;AC_eas_male=205;AN_eas_male=1678;AF_eas_male=0.122169;nhomalt_eas_male=14;AC_sas=1625;AN_sas=3042;AF_sas=0.534188;nhomalt_sas=452;AC_nfe_female=19992;AN_nfe_female=37380;AF_nfe_female=0.534831;nhomalt_nfe_female=5446;AC_asj_male=1003;AN_asj_male=1560;AF_asj_male=0.642949;nhomalt_asj_male=319;AC_raw=84127;AN_raw=143376;AF_raw=0.586758;nhomalt_raw=26542;AC_oth_male=610;AN_oth_male=1052;AF_oth_male=0.579848;nhomalt_oth_male=185;AC_nfe_male=14521;AN_nfe_male=27156;AF_nfe_male=0.534725;nhomalt_nfe_male=3961;AC_asj=2115;AN_asj=3322;AF_asj=0.636665;nhomalt_asj=672;AC_amr_male=3607;AN_amr_male=7744;AF_amr_male=0.46578;nhomalt_amr_male=844;nhomalt=26493;AC_amr_female=2718;AN_amr_female=5902;AF_amr_female=0.460522;nhomalt_amr_female=679;AC_sas_female=311;AN_sas_female=564;AF_sas_female=0.551418;nhomalt_sas_female=93;AC_fin=4238;AN_fin=10442;AF_fin=0.405861;nhomalt_fin=862;AC_afr_female=17810;AN_afr_female=22660;AF_afr_female=0.785966;nhomalt_afr_female=7017;AC_sas_male=1314;AN_sas_male=2478;AF_sas_male=0.530266;nhomalt_sas_male=359;AC_amr=6325;AN_amr=13646;AF_amr=0.463506;nhomalt_amr=1523;AC_nfe=34513;AN_nfe=64536;AF_nfe=0.534787;nhomalt_nfe=9407;AC_eas=387;AN_eas=3124;AF_eas=0.12388;nhomalt_eas=31;AC_ami_male=254;AN_ami_male=428;AF_ami_male=0.593458;nhomalt_ami_male=84;AC_fin_female=1003;AN_fin_female=2498;AF_fin_female=0.401521;nhomalt_fin_female=210;faf95_afr=0.779413;faf99_afr=0.779414;faf95_sas=0.512579;faf99_sas=0.512579;faf95_adj=0.583443;faf99_adj=0.583442;faf95_amr=0.453961;faf99_amr=0.453961;faf95_nfe=0.530061;faf99_nfe=0.53006;faf95_eas=0.113706;faf99_eas=0.113706;vep=G|intergenic_variant|MODIFIER|||Intergenic|||||
chr1	109957047	rs390923	A	G	72563700	PASS	AC=66179;AN=143128;AF=0.462376;variant_type=snv;n_alt_alleles=1;ReadPosRankSum=0.36;MQRankSum=0.01;RAW_MQ=1.33332e+10;DP=3672997;MQ_DP=3703957;VarDP=3672997;MQ=59.9978;QD=19.756;FS=0;SB=679378,585100,1284800,1123719;InbreedingCoeff=0.0169114;AS_VQSLOD=21.4602;culprit=AS_FS;SOR=0.678;AC_asj_female=792;AN_asj_female=1762;AF_asj_female=0.449489;nhomalt_asj_female=183;AC_eas_female=681;AN_eas_female=1446;AF_eas_female=0.470954;nhomalt_eas_female=156;AC_afr_male=9966;AN_afr_male=19312;AF_afr_male=0.516052;nhomalt_afr_male=2606;AC_female=33784;AN_female=73784;AF_female=0.457877;nhomalt_female=7790;AC_fin_male=3343;AN_fin_male=7926;AF_fin_male=0.421776;nhomalt_fin_male=706;AC_oth_female=515;AN_oth_female=1100;AF_oth_female=0.468182;nhomalt_oth_female=126;AC_ami=474;AN_ami=898;AF_ami=0.52784;nhomalt_ami=117;AC_oth=1006;AN_oth=2148;AF_oth=0.468343;nhomalt_oth=240;AC_male=32395;AN_male=69344;AF_male=0.467164;nhomalt_male=7806;AC_ami_female=252;AN_ami_female=468;AF_ami_female=0.538462;nhomalt_ami_female=65;AC_afr=21545;AN_afr=41974;AF_afr=0.513294;nhomalt_afr=5518;AC_eas_male=811;AN_eas_male=1684;AF_eas_male=0.481591;nhomalt_eas_male=195;AC_sas=1932;AN_sas=3044;AF_sas=0.634691;nhomalt_sas=633;AC_nfe_female=15385;AN_nfe_female=37380;AF_nfe_female=0.411584;nhomalt_nfe_female=3130;AC_asj_male=735;AN_asj_male=1562;AF_asj_male=0.470551;nhomalt_asj_male=167;AC_raw=66308;AN_raw=143360;AF_raw=0.462528;nhomalt_raw=15636;AC_oth_male=491;AN_oth_male=1048;AF_oth_male=0.468511;nhomalt_oth_male=114;AC_nfe_male=11209;AN_nfe_male=27158;AF_nfe_male=0.412733;nhomalt_nfe_male=2381;AC_asj=1527;AN_asj=3324;AF_asj=0.459386;nhomalt_asj=350;AC_amr_male=4050;AN_amr_male=7744;AF_amr_male=0.522986;nhomalt_amr_male=1071;nhomalt=15596;AC_amr_female=3192;AN_amr_female=5906;AF_amr_female=0.540467;nhomalt_amr_female=893;AC_sas_female=364;AN_sas_female=564;AF_sas_female=0.64539;nhomalt_sas_female=119;AC_fin=4367;AN_fin=10422;AF_fin=0.419017;nhomalt_fin=912;AC_afr_female=11579;AN_afr_female=22662;AF_afr_female=0.510943;nhomalt_afr_female=2912;AC_sas_male=1568;AN_sas_male=2480;AF_sas_male=0.632258;nhomalt_sas_male=514;AC_amr=7242;AN_amr=13650;AF_amr=0.530549;nhomalt_amr=1964;AC_nfe=26594;AN_nfe=64538;AF_nfe=0.412067;nhomalt_nfe=5511;AC_eas=1492;AN_eas=3130;AF_eas=0.476677;nhomalt_eas=351;AC_ami_male=222;AN_ami_male=430;AF_ami_male=0.516279;nhomalt_ami_male=52;AC_fin_female=1024;AN_fin_female=2496;AF_fin_female=0.410256;nhomalt_fin_female=206;faf95_afr=0.507555;faf99_afr=0.507555;faf95_sas=0.611127;faf99_sas=0.611128;faf95_adj=0.459423;faf99_adj=0.459424;faf95_amr=0.520336;faf99_amr=0.520336;faf95_nfe=0.40792;faf99_nfe=0.407919;faf95_eas=0.456562;faf99_eas=0.456561;vep=G|intergenic_variant|MODIFIER|||Intergenic|||||
chr1	110217174	rs615204	T	C	58580500	PASS	AC=56772;AN=142874;AF=0.397357;variant_type=snv;n_alt_alleles=1;ReadPosRankSum=0.38;MQRankSum=-0.022;RAW_MQ=1.10885e+10;DP=3050595;MQ_DP=3080487;VarDP=3050595;MQ=59.9967;QD=19.203;FS=0;SB=544702,531111,1002372,972410;InbreedingCoeff=0.0947909;AS_VQSLOD=23.4389;NEGATIVE_TRAIN_SITE;POSITIVE_TRAIN_SITE;culprit=AS_FS;SOR=0.698;AC_asj_female=752;AN_asj_female=1762;AF_asj_female=0.426788;nhomalt_asj_female=163;AC_eas_female=332;AN_eas_female=1442;AF_eas_female=0.230236;nhomalt_eas_female=46;AC_afr_male=3726;AN_afr_male=19286;AF_afr_male=0.193197;nhomalt_afr_male=377;AC_female=28947;AN_female=73662;AF_female=0.392971;nhomalt_female=6454;AC_fin_male=4501;AN_fin_male=7874;AF_fin_male=0.571628;nhomalt_fin_male=1312;AC_oth_female=445;AN_oth_female=1098;AF_oth_female=0.405282;nhomalt_oth_female=89;AC_ami=360;AN_ami=896;AF_ami=0.401786;nhomalt_ami=68;AC_oth=855;AN_oth=2148;AF_oth=0.398045;nhomalt_oth=183;AC_male=27825;AN_male=69212;AF_male=0.402026;nhomalt_male=6437;AC_ami_female=185;AN_ami_female=468;AF_ami_female=0.395299;nhomalt_ami_female=35;AC_afr=8105;AN_afr=41878;AF_afr=0.193538;nhomalt_afr=790;AC_eas_male=378;AN_eas_male=1678;AF_eas_male=0.225268;nhomalt_eas_male=41;AC_sas=1253;AN_sas=3030;AF_sas=0.413531;nhomalt_sas=259;AC_nfe_female=19107;AN_nfe_female=37342;AF_nfe_female=0.511676;nhomalt_nfe_female=4911;AC_asj_male=604;AN_asj_male=1558;AF_asj_male=0.387677;nhomalt_asj_male=120;AC_raw=56941;AN_raw=143290;AF_raw=0.397383;nhomalt_raw=12940;AC_oth_male=410;AN_oth_male=1050;AF_oth_male=0.390476;nhomalt_oth_male=94;AC_nfe_male=14020;AN_nfe_male=27134;AF_nfe_male=0.516695;nhomalt_nfe_male=3671;AC_asj=1356;AN_asj=3320;AF_asj=0.408434;nhomalt_asj=283;AC_amr_male=2973;AN_amr_male=7732;AF_amr_male=0.384506;nhomalt_amr_male=571;nhomalt=12891;AC_amr_female=2173;AN_amr_female=5904;AF_amr_female=0.368056;nhomalt_amr_female=393;AC_sas_female=215;AN_sas_female=558;AF_sas_female=0.385305;nhomalt_sas_female=41;AC_fin=5860;AN_fin=10370;AF_fin=0.565092;nhomalt_fin=1675;AC_afr_female=4379;AN_afr_female=22592;AF_afr_female=0.19383;nhomalt_afr_female=413;AC_sas_male=1038;AN_sas_male=2472;AF_sas_male=0.419903;nhomalt_sas_male=218;AC_amr=5146;AN_amr=13636;AF_amr=0.377383;nhomalt_amr=964;AC_nfe=33127;AN_nfe=64476;AF_nfe=0.513788;nhomalt_nfe=8582;AC_eas=710;AN_eas=3120;AF_eas=0.227564;nhomalt_eas=87;AC_ami_male=175;AN_ami_male=428;AF_ami_male=0.408879;nhomalt_ami_male=33;AC_fin_female=1359;AN_fin_female=2496;AF_fin_female=0.544471;nhomalt_fin_female=363;faf95_afr=0.190015;faf99_afr=0.190016;faf95_sas=0.394504;faf99_sas=0.394504;faf95_adj=0.394618;faf99_adj=0.394618;faf95_amr=0.368772;faf99_amr=0.368772;faf95_nfe=0.509153;faf99_nfe=0.509153;faf95_eas=0.213701;faf99_eas=0.213701;vep=C|intron_variant|MODIFIER|KCNC4|ENSG00000116396|Transcript|ENST00000369787|protein_coding||1/3|,C|intron_variant&non_coding_transcript_variant|MODIFIER|KCNC4|ENSG00000116396|Transcript|ENST00000412512|processed_transcript||1/2|,C|intron_variant|MODIFIER|KCNC4|ENSG00000116396|Transcript|ENST00000413138|protein_coding||1/3|,C|intron_variant|MODIFIER|KCNC4|ENSG00000116396|Transcript|ENST00000438661|protein_coding||1/3|,C|upstream_gene_variant|MODIFIER|KCNC4|ENSG00000116396|Transcript|ENST00000459877|retained_intron|||,C|intron_variant&NMD_transcript_variant|MODIFIER|KCNC4|ENSG00000116396|Transcript|ENST00000469655|nonsense_mediated_decay||1/4|,C|intron_variant&non_coding_transcript_variant|MODIFIER|KCNC4|ENSG00000116396|Transcript|ENST00000489935|retained_intron||1/1|
chr1	110407098	rs6671673	C	T	87864500	PASS	AC=84412;AN=142934;AF=0.590566;variant_type=snv;n_alt_alleles=1;ReadPosRankSum=0.318;MQRankSum=-0.02;RAW_MQ=1.45547e+10;DP=4003071;MQ_DP=4043418;VarDP=4003071;MQ=59.9967;QD=21.9493;FS=1.44649e-15;SB=561639,604918,1366661,1469853;InbreedingCoeff=-0.000527889;AS_VQSLOD=24.5033;POSITIVE_TRAIN_SITE;culprit=AS_FS;SOR=0.692;AC_asj_female=907;AN_asj_female=1762;AF_asj_female=0.514756;nhomalt_asj_female=231;AC_eas_female=693;AN_eas_female=1442;AF_eas_female=0.480583;nhomalt_eas_female=169;AC_afr_male=12212;AN_afr_male=19254;AF_afr_male=0.634258;nhomalt_afr_male=3854;AC_female=43925;AN_female=73692;AF_female=0.596062;nhomalt_female=13089;AC_fin_male=3950;AN_fin_male=7918;AF_fin_male=0.498863;nhomalt_fin_male=985;AC_oth_female=638;AN_oth_female=1094;AF_oth_female=0.583181;nhomalt_oth_female=185;AC_ami=506;AN_ami=896;AF_ami=0.564732;nhomalt_ami=141;AC_oth=1216;AN_oth=2140;AF_oth=0.568224;nhomalt_oth=348;AC_male=40487;AN_male=69242;AF_male=0.584717;nhomalt_male=11818;AC_ami_female=253;AN_ami_female=470;AF_ami_female=0.538298;nhomalt_ami_female=65;AC_afr=26647;AN_afr=41866;AF_afr=0.636483;nhomalt_afr=8407;AC_eas_male=794;AN_eas_male=1678;AF_eas_male=0.473182;nhomalt_eas_male=174;AC_sas=1658;AN_sas=3036;AF_sas=0.546113;nhomalt_sas=469;AC_nfe_female=21783;AN_nfe_female=37348;AF_nfe_female=0.583244;nhomalt_nfe_female=6348;AC_asj_male=797;AN_asj_male=1562;AF_asj_male=0.510243;nhomalt_asj_male=211;AC_raw=84650;AN_raw=143346;AF_raw=0.590529;nhomalt_raw=24985;AC_oth_male=578;AN_oth_male=1046;AF_oth_male=0.552581;nhomalt_oth_male=163;AC_nfe_male=15721;AN_nfe_male=27150;AF_nfe_male=0.579042;nhomalt_nfe_male=4495;AC_asj=1704;AN_asj=3324;AF_asj=0.512635;nhomalt_asj=442;AC_amr_male=4819;AN_amr_male=7734;AF_amr_male=0.623093;nhomalt_amr_male=1474;nhomalt=24907;AC_amr_female=3619;AN_amr_female=5896;AF_amr_female=0.613806;nhomalt_amr_female=1115;AC_sas_female=295;AN_sas_female=562;AF_sas_female=0.524911;nhomalt_sas_female=83;AC_fin=5252;AN_fin=10424;AF_fin=0.503837;nhomalt_fin=1325;AC_afr_female=14435;AN_afr_female=22612;AF_afr_female=0.638378;nhomalt_afr_female=4553;AC_sas_male=1363;AN_sas_male=2474;AF_sas_male=0.55093;nhomalt_sas_male=386;AC_amr=8438;AN_amr=13630;AF_amr=0.619076;nhomalt_amr=2589;AC_nfe=37504;AN_nfe=64498;AF_nfe=0.581475;nhomalt_nfe=10843;AC_eas=1487;AN_eas=3120;AF_eas=0.476603;nhomalt_eas=343;AC_ami_male=253;AN_ami_male=426;AF_ami_male=0.593897;nhomalt_ami_male=76;AC_fin_female=1302;AN_fin_female=2506;AF_fin_female=0.519553;nhomalt_fin_female=340;faf95_afr=0.630083;faf99_afr=0.630083;faf95_sas=0.524241;faf99_sas=0.524241;faf95_adj=0.587226;faf99_adj=0.587226;faf95_amr=0.608032;faf99_amr=0.608031;faf95_nfe=0.576545;faf99_nfe=0.576545;faf95_eas=0.456456;faf99_eas=0.456456;vep=T|intron_variant|MODIFIER|LAMTOR5|ENSG00000134248|Transcript|ENST00000256644|protein_coding||1/3|,T|upstream_gene_variant|MODIFIER|LAMTOR5-AS1|ENSG00000224699|Transcript|ENST00000457535|antisense|||,T|non_coding_transcript_exon_variant|MODIFIER|LAMTOR5|ENSG00000134248|Transcript|ENST00000464240|retained_intron|1/3||,T|5_prime_UTR_variant|MODIFIER|LAMTOR5|ENSG00000134248|Transcript|ENST00000474861|protein_coding|1/4||,T|5_prime_UTR_variant|MODIFIER|LAMTOR5|ENSG00000134248|Transcript|ENST00000483260|protein_coding|2/5||,T|intron_variant&non_coding_transcript_variant|MODIFIER|LAMTOR5|ENSG00000134248|Transcript|ENST00000531779|retained_intron||1/2|,T|upstream_gene_variant|MODIFIER|LAMTOR5-AS1|ENSG00000224699|Transcript|ENST00000587691|antisense|||,T|intron_variant&non_coding_transcript_variant|MODIFIER|LAMTOR5-AS1|ENSG00000224699|Transcript|ENST00000590413|antisense||1/5|,T|upstream_gene_variant|MODIFIER|LAMTOR5-AS1|ENSG00000224699|Transcript|ENST00000590826|antisense|||,T|upstream_gene_variant|MODIFIER|LAMTOR5-AS1|ENSG00000224699|Transcript|ENST00000598454|antisense|||,T|intron_variant|MODIFIER|LAMTOR5|ENSG00000134248|Transcript|ENST00000602318|protein_coding||1/3|,T|upstream_gene_variant|MODIFIER|LAMTOR5|ENSG00000134248|Transcript|ENST00000602858|protein_coding|||,T|upstream_gene_variant|MODIFIER|LAMTOR5-AS1|ENSG00000224699|Transcript|ENST00000608067|antisense|||,T|upstream_gene_variant|MODIFIER|LAMTOR5-AS1|ENSG00000224699|Transcript|ENST00000608253|antisense|||,T|upstream_gene_variant|MODIFIER|LAMTOR5-AS1|ENSG00000224699|Transcript|ENST00000608486|antisense|||,T|upstream_gene_variant|MODIFIER|LAMTOR5-AS1|ENSG00000224699|Transcript|ENST00000608499|antisense|||,T|upstream_gene_variant|MODIFIER|LAMTOR5-AS1|ENSG00000224699|Transcript|ENST00000608602|antisense|||,T|upstream_gene_variant|MODIFIER|LAMTOR5-AS1|ENSG00000224699|Transcript|ENST00000609244|antisense|||,T|upstream_gene_variant|MODIFIER|LAMTOR5-AS1|ENSG00000224699|Transcript|ENST00000609512|antisense|||,T|upstream_gene_variant|MODIFIER|LAMTOR5-AS1|ENSG00000224699|Transcript|ENST00000609653|antisense|||,T|upstream_gene_variant|MODIFIER|LAMTOR5-AS1|ENSG00000224699|Transcript|ENST00000609709|antisense|||,T|upstream_gene_variant|MODIFIER|LAMTOR5-AS1|ENSG00000224699|Transcript|ENST00000610148|antisense|||,T|upstream_gene_variant|MODIFIER|LAMTOR5-AS1|ENSG00000224699|Transcript|ENST00000612551|antisense|||,T|intron_variant|MODIFIER|LAMTOR5|ENSG00000134248|Transcript|ENST00000614544|protein_coding||1/3|,T|upstream_gene_variant|MODIFIER|LAMTOR5-AS1|ENSG00000224699|Transcript|ENST00000622324|antisense|||,T|upstream_gene_variant|MODIFIER|LAMTOR5-AS1|ENSG00000224699|Transcript|ENST00000625451|antisense|||,T|intron_variant&non_coding_transcript_variant|MODIFIER|LAMTOR5-AS1|ENSG00000224699|Transcript|ENST00000626572|antisense||2/2|,T|upstream_gene_variant|MODIFIER|LAMTOR5-AS1|ENSG00000224699|Transcript|ENST00000630179|antisense|||,T|upstream_gene_variant|MODIFIER|LAMTOR5-AS1|ENSG00000224699|Transcript|ENST00000631307|antisense|||,T|regulatory_region_variant|MODIFIER|||RegulatoryFeature|ENSR00000011269|promoter|||
chr1	110507536	rs1281182	T	C	71644800	PASS	AC=67344;AN=143010;AF=0.470904;variant_type=snv;n_alt_alleles=1;ReadPosRankSum=0.383;MQRankSum=-0.022;RAW_MQ=1.32584e+10;DP=3649609;MQ_DP=3683348;VarDP=3649609;MQ=59.9963;QD=19.6308;FS=9.64327e-16;SB=631625,626782,1193676,1197526;InbreedingCoeff=0.00639531;AS_VQSLOD=23.4839;POSITIVE_TRAIN_SITE;culprit=AS_FS;SOR=0.689;AC_asj_female=926;AN_asj_female=1760;AF_asj_female=0.526136;nhomalt_asj_female=253;AC_eas_female=597;AN_eas_female=1446;AF_eas_female=0.412863;nhomalt_eas_female=123;AC_afr_male=8726;AN_afr_male=19256;AF_afr_male=0.453157;nhomalt_afr_male=1928;AC_female=34788;AN_female=73752;AF_female=0.471689;nhomalt_female=8282;AC_fin_male=3701;AN_fin_male=7918;AF_fin_male=0.467416;nhomalt_fin_male=869;AC_oth_female=494;AN_oth_female=1100;AF_oth_female=0.449091;nhomalt_oth_female=109;AC_ami=327;AN_ami=896;AF_ami=0.364955;nhomalt_ami=68;AC_oth=1016;AN_oth=2154;AF_oth=0.471681;nhomalt_oth=241;AC_male=32556;AN_male=69258;AF_male=0.470068;nhomalt_male=7682;AC_ami_female=161;AN_ami_female=468;AF_ami_female=0.344017;nhomalt_ami_female=29;AC_afr=18987;AN_afr=41892;AF_afr=0.453237;nhomalt_afr=4282;AC_eas_male=747;AN_eas_male=1678;AF_eas_male=0.445173;nhomalt_eas_male=172;AC_sas=1344;AN_sas=3042;AF_sas=0.441815;nhomalt_sas=305;AC_nfe_female=18086;AN_nfe_female=37370;AF_nfe_female=0.483971;nhomalt_nfe_female=4409;AC_asj_male=804;AN_asj_male=1562;AF_asj_male=0.514725;nhomalt_asj_male=199;AC_raw=67520;AN_raw=143338;AF_raw=0.471054;nhomalt_raw=16017;AC_oth_male=522;AN_oth_male=1054;AF_oth_male=0.495256;nhomalt_oth_male=132;AC_nfe_male=13101;AN_nfe_male=27152;AF_nfe_male=0.482506;nhomalt_nfe_male=3159;AC_asj=1730;AN_asj=3322;AF_asj=0.520771;nhomalt_asj=452;AC_amr_male=3684;AN_amr_male=7732;AF_amr_male=0.476461;nhomalt_amr_male=926;nhomalt=15964;AC_amr_female=2805;AN_amr_female=5904;AF_amr_female=0.475102;nhomalt_amr_female=673;AC_sas_female=239;AN_sas_female=564;AF_sas_female=0.423759;nhomalt_sas_female=47;AC_fin=4920;AN_fin=10422;AF_fin=0.472078;nhomalt_fin=1154;AC_afr_female=10261;AN_afr_female=22636;AF_afr_female=0.453304;nhomalt_afr_female=2354;AC_sas_male=1105;AN_sas_male=2478;AF_sas_male=0.445924;nhomalt_sas_male=258;AC_amr=6489;AN_amr=13636;AF_amr=0.475873;nhomalt_amr=1599;AC_nfe=31187;AN_nfe=64522;AF_nfe=0.483355;nhomalt_nfe=7568;AC_eas=1344;AN_eas=3124;AF_eas=0.430218;nhomalt_eas=295;AC_ami_male=166;AN_ami_male=428;AF_ami_male=0.38785;nhomalt_ami_male=39;AC_fin_female=1219;AN_fin_female=2504;AF_fin_female=0.486821;nhomalt_fin_female=285;faf95_afr=0.44784;faf99_afr=0.447839;faf95_sas=0.42218;faf99_sas=0.42218;faf95_adj=0.467923;faf99_adj=0.467923;faf95_amr=0.466198;faf99_amr=0.466198;faf95_nfe=0.478861;faf99_nfe=0.47886;faf95_eas=0.411098;faf99_eas=0.411098;vep=C|intergenic_variant|MODIFIER|||Intergenic|||||
chr1	110775669	rs556063	A	G	82538800	PASS	AC=73374;AN=143066;AF=0.512868;variant_type=snv;n_alt_alleles=1;ReadPosRankSum=0.41;MQRankSum=0;RAW_MQ=1.45494e+10;DP=3996864;MQ_DP=4041950;VarDP=3996864;MQ=59.9966;QD=20.6509;FS=0;SB=594944,668752,1286429,1446739;InbreedingCoeff=0.0392651;AS_VQSLOD=24.0736;POSITIVE_TRAIN_SITE;culprit=AS_FS;SOR=0.694;AC_asj_female=1135;AN_asj_female=1760;AF_asj_female=0.644886;nhomalt_asj_female=362;AC_eas_female=683;AN_eas_female=1442;AF_eas_female=0.473648;nhomalt_eas_female=153;AC_afr_male=7066;AN_afr_male=19290;AF_afr_male=0.366304;nhomalt_afr_male=1294;AC_female=37577;AN_female=73764;AF_female=0.509422;nhomalt_female=9866;AC_fin_male=5195;AN_fin_male=7908;AF_fin_male=0.65693;nhomalt_fin_male=1697;AC_oth_female=556;AN_oth_female=1098;AF_oth_female=0.506375;nhomalt_oth_female=140;AC_ami=514;AN_ami=900;AF_ami=0.571111;nhomalt_ami=142;AC_oth=1124;AN_oth=2146;AF_oth=0.523765;nhomalt_oth=285;AC_male=35797;AN_male=69302;AF_male=0.516536;nhomalt_male=9648;AC_ami_female=271;AN_ami_female=470;AF_ami_female=0.576596;nhomalt_ami_female=71;AC_afr=15602;AN_afr=41956;AF_afr=0.371866;nhomalt_afr=2903;AC_eas_male=870;AN_eas_male=1684;AF_eas_male=0.516627;nhomalt_eas_male=219;AC_sas=1617;AN_sas=3042;AF_sas=0.531558;nhomalt_sas=426;AC_nfe_female=21716;AN_nfe_female=37348;AF_nfe_female=0.58145;nhomalt_nfe_female=6307;AC_asj_male=982;AN_asj_male=1560;AF_asj_male=0.629487;nhomalt_asj_male=320;AC_raw=73563;AN_raw=143368;AF_raw=0.513106;nhomalt_raw=19576;AC_oth_male=568;AN_oth_male=1048;AF_oth_male=0.541985;nhomalt_oth_male=145;AC_nfe_male=15894;AN_nfe_male=27160;AF_nfe_male=0.585199;nhomalt_nfe_male=4654;AC_asj=2117;AN_asj=3320;AF_asj=0.637651;nhomalt_asj=682;AC_amr_male=3667;AN_amr_male=7746;AF_amr_male=0.473406;nhomalt_amr_male=896;nhomalt=19514;AC_amr_female=2734;AN_amr_female=5914;AF_amr_female=0.462293;nhomalt_amr_female=618;AC_sas_female=305;AN_sas_female=566;AF_sas_female=0.538869;nhomalt_sas_female=74;AC_fin=6836;AN_fin=10408;AF_fin=0.656802;nhomalt_fin=2229;AC_afr_female=8536;AN_afr_female=22666;AF_afr_female=0.376599;nhomalt_afr_female=1609;AC_sas_male=1312;AN_sas_male=2476;AF_sas_male=0.529887;nhomalt_sas_male=352;AC_amr=6401;AN_amr=13660;AF_amr=0.468594;nhomalt_amr=1514;AC_nfe=37610;AN_nfe=64508;AF_nfe=0.583028;nhomalt_nfe=10961;AC_eas=1553;AN_eas=3126;AF_eas=0.496801;nhomalt_eas=372;AC_ami_male=243;AN_ami_male=430;AF_ami_male=0.565116;nhomalt_ami_male=71;AC_fin_female=1641;AN_fin_female=2500;AF_fin_female=0.6564;nhomalt_fin_female=532;faf95_afr=0.366982;faf99_afr=0.366981;faf95_sas=0.510003;faf99_sas=0.510003;faf95_adj=0.509757;faf99_adj=0.509757;faf95_amr=0.459002;faf99_amr=0.459002;faf95_nfe=0.578091;faf99_nfe=0.578092;faf95_eas=0.476248;faf99_eas=0.476248;vep=G|intergenic_variant|MODIFIER|||Intergenic|||||
chr1	110917225	rs1282023	C	T	80909800	PASS	AC=77066;AN=142944;AF=0.539134;variant_type=snv;n_alt_alleles=1;ReadPosRankSum=0.329;MQRankSum=-0.024;RAW_MQ=1.38559e+10;DP=3820563;MQ_DP=3849147;VarDP=3820563;MQ=59.9978;QD=21.1775;FS=1.44649e-15;SB=591307,595801,1318717,1314738;InbreedingCoeff=0.0349765;AS_VQSLOD=24.149;POSITIVE_TRAIN_SITE;culprit=AS_FS;SOR=0.689;AC_asj_female=697;AN_asj_female=1762;AF_asj_female=0.395573;nhomalt_asj_female=151;AC_eas_female=1012;AN_eas_female=1446;AF_eas_female=0.699862;nhomalt_eas_female=353;AC_afr_male=12858;AN_afr_male=19278;AF_afr_male=0.666978;nhomalt_afr_male=4298;AC_female=39734;AN_female=73698;AF_female=0.539146;nhomalt_female=11045;AC_fin_male=3958;AN_fin_male=7906;AF_fin_male=0.500632;nhomalt_fin_male=973;AC_oth_female=574;AN_oth_female=1096;AF_oth_female=0.523723;nhomalt_oth_female=155;AC_ami=420;AN_ami=896;AF_ami=0.46875;nhomalt_ami=87;AC_oth=1081;AN_oth=2150;AF_oth=0.502791;nhomalt_oth=273;AC_male=37332;AN_male=69246;AF_male=0.539121;nhomalt_male=10339;AC_ami_female=221;AN_ami_female=470;AF_ami_female=0.470213;nhomalt_ami_female=46;AC_afr=27799;AN_afr=41896;AF_afr=0.663524;nhomalt_afr=9264;AC_eas_male=1197;AN_eas_male=1676;AF_eas_male=0.7142;nhomalt_eas_male=420;AC_sas=1424;AN_sas=3040;AF_sas=0.468421;nhomalt_sas=332;AC_nfe_female=17649;AN_nfe_female=37348;AF_nfe_female=0.472555;nhomalt_nfe_female=4138;AC_asj_male=631;AN_asj_male=1562;AF_asj_male=0.403969;nhomalt_asj_male=133;AC_raw=77270;AN_raw=143324;AF_raw=0.539128;nhomalt_raw=21452;AC_oth_male=507;AN_oth_male=1054;AF_oth_male=0.481025;nhomalt_oth_male=118;AC_nfe_male=12861;AN_nfe_male=27140;AF_nfe_male=0.473876;nhomalt_nfe_male=3061;AC_asj=1328;AN_asj=3324;AF_asj=0.399519;nhomalt_asj=284;AC_amr_male=3960;AN_amr_male=7726;AF_amr_male=0.512555;nhomalt_amr_male=1024;nhomalt=21384;AC_amr_female=3141;AN_amr_female=5898;AF_amr_female=0.532553;nhomalt_amr_female=864;AC_sas_female=263;AN_sas_female=562;AF_sas_female=0.467972;nhomalt_sas_female=61;AC_fin=5194;AN_fin=10404;AF_fin=0.499231;nhomalt_fin=1284;AC_afr_female=14941;AN_afr_female=22618;AF_afr_female=0.66058;nhomalt_afr_female=4966;AC_sas_male=1161;AN_sas_male=2478;AF_sas_male=0.468523;nhomalt_sas_male=271;AC_amr=7101;AN_amr=13624;AF_amr=0.521213;nhomalt_amr=1888;AC_nfe=30510;AN_nfe=64488;AF_nfe=0.473111;nhomalt_nfe=7199;AC_eas=2209;AN_eas=3122;AF_eas=0.707559;nhomalt_eas=773;AC_ami_male=199;AN_ami_male=426;AF_ami_male=0.467136;nhomalt_ami_male=41;AC_fin_female=1236;AN_fin_female=2498;AF_fin_female=0.494796;nhomalt_fin_female=311;faf95_afr=0.656991;faf99_afr=0.656991;faf95_sas=0.448191;faf99_sas=0.448192;faf95_adj=0.535943;faf99_adj=0.535943;faf95_amr=0.51108;faf99_amr=0.51108;faf95_nfe=0.468665;faf99_nfe=0.468664;faf95_eas=0.68298;faf99_eas=0.682979;vep=T|intergenic_variant|MODIFIER|||Intergenic|||||
chr1	111382727	rs4839130	A	G	86183800	PASS	AC=82500;AN=142954;AF=0.577109;variant_type=snv;n_alt_alleles=1;ReadPosRankSum=0.373;MQRankSum=0;RAW_MQ=1.44736e+10;DP=3979727;MQ_DP=4020934;VarDP=3979727;MQ=59.9964;QD=21.6557;FS=0;SB=547599,606175,1336181,1489772;InbreedingCoeff=0.0360323;AS_VQSLOD=24.1899;POSITIVE_TRAIN_SITE;culprit=AS_FS;SOR=0.7;AC_asj_female=887;AN_asj_female=1762;AF_asj_female=0.503405;nhomalt_asj_female=242;AC_eas_female=725;AN_eas_female=1446;AF_eas_female=0.501383;nhomalt_eas_female=186;AC_afr_male=13371;AN_afr_male=19270;AF_afr_male=0.693876;nhomalt_afr_male=4643;AC_female=42600;AN_female=73694;AF_female=0.578066;nhomalt_female=12613;AC_fin_male=4151;AN_fin_male=7912;AF_fin_male=0.524646;nhomalt_fin_male=1086;AC_oth_female=644;AN_oth_female=1098;AF_oth_female=0.586521;nhomalt_oth_female=189;AC_ami=501;AN_ami=898;AF_ami=0.557906;nhomalt_ami=144;AC_oth=1231;AN_oth=2150;AF_oth=0.572558;nhomalt_oth=357;AC_male=39900;AN_male=69260;AF_male=0.57609;nhomalt_male=11813;AC_ami_female=263;AN_ami_female=468;AF_ami_female=0.561966;nhomalt_ami_female=76;AC_afr=29072;AN_afr=41882;AF_afr=0.694141;nhomalt_afr=10092;AC_eas_male=894;AN_eas_male=1680;AF_eas_male=0.532143;nhomalt_eas_male=241;AC_sas=1368;AN_sas=3032;AF_sas=0.451187;nhomalt_sas=314;AC_nfe_female=18897;AN_nfe_female=37346;AF_nfe_female=0.505998;nhomalt_nfe_female=4771;AC_asj_male=751;AN_asj_male=1560;AF_asj_male=0.48141;nhomalt_asj_male=189;AC_raw=82706;AN_raw=143344;AF_raw=0.576976;nhomalt_raw=24490;AC_oth_male=587;AN_oth_male=1052;AF_oth_male=0.557985;nhomalt_oth_male=168;AC_nfe_male=13724;AN_nfe_male=27150;AF_nfe_male=0.505488;nhomalt_nfe_male=3480;AC_asj=1638;AN_asj=3322;AF_asj=0.493076;nhomalt_asj=431;AC_amr_male=5075;AN_amr_male=7736;AF_amr_male=0.656024;nhomalt_amr_male=1685;nhomalt=24426;AC_amr_female=3925;AN_amr_female=5898;AF_amr_female=0.66548;nhomalt_amr_female=1318;AC_sas_female=259;AN_sas_female=562;AF_sas_female=0.460854;nhomalt_sas_female=61;AC_fin=5450;AN_fin=10414;AF_fin=0.523334;nhomalt_fin=1407;AC_afr_female=15701;AN_afr_female=22612;AF_afr_female=0.694366;nhomalt_afr_female=5449;AC_sas_male=1109;AN_sas_male=2470;AF_sas_male=0.448988;nhomalt_sas_male=253;AC_amr=9000;AN_amr=13634;AF_amr=0.660114;nhomalt_amr=3003;AC_nfe=32621;AN_nfe=64496;AF_nfe=0.505783;nhomalt_nfe=8251;AC_eas=1619;AN_eas=3126;AF_eas=0.517914;nhomalt_eas=427;AC_ami_male=238;AN_ami_male=430;AF_ami_male=0.553488;nhomalt_ami_male=68;AC_fin_female=1299;AN_fin_female=2502;AF_fin_female=0.519185;nhomalt_fin_female=321;faf95_afr=0.687458;faf99_afr=0.687458;faf95_sas=0.431311;faf99_sas=0.431311;faf95_adj=0.573808;faf99_adj=0.573808;faf95_amr=0.64871;faf99_amr=0.64871;faf95_nfe=0.501185;faf99_nfe=0.501185;faf95_eas=0.496925;faf99_eas=0.496925;vep=G|downstream_gene_variant|MODIFIER|PGCP1|ENSG00000227179|Transcript|ENST00000411951|processed_transcript|||,G|downstream_gene_variant|MODIFIER|HIGD1AP12|ENSG00000236012|Transcript|ENST00000427832|processed_pseudogene|||,G|downstream_gene_variant|MODIFIER|PGCP1|ENSG00000227179|Transcript|ENST00000436252|transcribed_unprocessed_pseudogene|||
chr1	111539942	rs2789535	T	C	61327200	PASS	AC=60101;AN=142986;AF=0.420328;variant_type=snv;n_alt_alleles=1;ReadPosRankSum=0.315;MQRankSum=-0.022;RAW_MQ=1.20556e+10;DP=3317459;MQ_DP=3349098;VarDP=3317459;MQ=59.9972;QD=18.4862;FS=4.82164e-16;SB=541801,609238,1019138,1147282;InbreedingCoeff=0.0621337;AS_VQSLOD=23.5363;POSITIVE_TRAIN_SITE;culprit=AS_FS;SOR=0.694;AC_asj_female=835;AN_asj_female=1760;AF_asj_female=0.474432;nhomalt_asj_female=204;AC_eas_female=352;AN_eas_female=1438;AF_eas_female=0.244784;nhomalt_eas_female=43;AC_afr_male=4821;AN_afr_male=19278;AF_afr_male=0.250078;nhomalt_afr_male=655;AC_female=30707;AN_female=73722;AF_female=0.416524;nhomalt_female=6932;AC_fin_male=3798;AN_fin_male=7926;AF_fin_male=0.479182;nhomalt_fin_male=899;AC_oth_female=499;AN_oth_female=1096;AF_oth_female=0.455292;nhomalt_oth_female=108;AC_ami=446;AN_ami=898;AF_ami=0.496659;nhomalt_ami=105;AC_oth=992;AN_oth=2150;AF_oth=0.461395;nhomalt_oth=225;AC_male=29394;AN_male=69264;AF_male=0.424376;nhomalt_male=6772;AC_ami_female=243;AN_ami_female=468;AF_ami_female=0.519231;nhomalt_ami_female=56;AC_afr=10591;AN_afr=41930;AF_afr=0.252588;nhomalt_afr=1426;AC_eas_male=391;AN_eas_male=1676;AF_eas_male=0.233294;nhomalt_eas_male=51;AC_sas=1408;AN_sas=3040;AF_sas=0.463158;nhomalt_sas=313;AC_nfe_female=18292;AN_nfe_female=37354;AF_nfe_female=0.489693;nhomalt_nfe_female=4494;AC_asj_male=761;AN_asj_male=1560;AF_asj_male=0.487821;nhomalt_asj_male=208;AC_raw=60287;AN_raw=143318;AF_raw=0.420652;nhomalt_raw=13765;AC_oth_male=493;AN_oth_male=1054;AF_oth_male=0.467742;nhomalt_oth_male=117;AC_nfe_male=13436;AN_nfe_male=27134;AF_nfe_male=0.495172;nhomalt_nfe_male=3317;AC_asj=1596;AN_asj=3320;AF_asj=0.480723;nhomalt_asj=412;AC_amr_male=4349;AN_amr_male=7728;AF_amr_male=0.562759;nhomalt_amr_male=1225;nhomalt=13704;AC_amr_female=3265;AN_amr_female=5894;AF_amr_female=0.553953;nhomalt_amr_female=925;AC_sas_female=266;AN_sas_female=562;AF_sas_female=0.47331;nhomalt_sas_female=62;AC_fin=4983;AN_fin=10424;AF_fin=0.478031;nhomalt_fin=1168;AC_afr_female=5770;AN_afr_female=22652;AF_afr_female=0.254724;nhomalt_afr_female=771;AC_sas_male=1142;AN_sas_male=2478;AF_sas_male=0.460856;nhomalt_sas_male=251;AC_amr=7614;AN_amr=13622;AF_amr=0.558949;nhomalt_amr=2150;AC_nfe=31728;AN_nfe=64488;AF_nfe=0.491999;nhomalt_nfe=7811;AC_eas=743;AN_eas=3114;AF_eas=0.2386;nhomalt_eas=94;AC_ami_male=203;AN_ami_male=430;AF_ami_male=0.472093;nhomalt_ami_male=49;AC_fin_female=1185;AN_fin_female=2498;AF_fin_female=0.47438;nhomalt_fin_female=269;faf95_afr=0.248564;faf99_afr=0.248563;faf95_sas=0.443044;faf99_sas=0.443044;faf95_adj=0.417511;faf99_adj=0.417511;faf95_amr=0.548454;faf99_amr=0.548454;faf95_nfe=0.487463;faf99_nfe=0.487464;faf95_eas=0.224386;faf99_eas=0.224386;vep=C|upstream_gene_variant|MODIFIER|RAP1A|ENSG00000116473|Transcript|ENST00000356415|protein_coding|||,C|intron_variant|MODIFIER|TMIGD3|ENSG00000121933|Transcript|ENST00000369717|protein_coding||1/5|,C|intron_variant|MODIFIER|TMIGD3|ENSG00000121933|Transcript|ENST00000443498|protein_coding||1/4|
chr1	111872579	rs11102350	C	T	76575400	PASS	AC=69548;AN=141882;AF=0.490182;variant_type=snv;n_alt_alleles=1;ReadPosRankSum=0.281;MQRankSum=-0.019;RAW_MQ=1.35591e+10;DP=3734276;MQ_DP=3766966;VarDP=3734276;MQ=59.9955;QD=20.5061;FS=0;SB=572563,649454,1185305,1326954;InbreedingCoeff=0.0277048;AS_VQSLOD=23.9162;POSITIVE_TRAIN_SITE;culprit=AS_FS;SOR=0.68;AC_asj_female=1095;AN_asj_female=1762;AF_asj_female=0.621453;nhomalt_asj_female=342;AC_eas_female=702;AN_eas_female=1424;AF_eas_female=0.492978;nhomalt_eas_female=166;AC_afr_male=6860;AN_afr_male=18876;AF_afr_male=0.363424;nhomalt_afr_male=1272;AC_female=35730;AN_female=73270;AF_female=0.487648;nhomalt_female=8896;AC_fin_male=4205;AN_fin_male=7824;AF_fin_male=0.537449;nhomalt_fin_male=1095;AC_oth_female=532;AN_oth_female=1086;AF_oth_female=0.489871;nhomalt_oth_female=128;AC_ami=599;AN_ami=900;AF_ami=0.665556;nhomalt_ami=192;AC_oth=1068;AN_oth=2128;AF_oth=0.50188;nhomalt_oth=272;AC_male=33818;AN_male=68612;AF_male=0.492888;nhomalt_male=8512;AC_ami_female=303;AN_ami_female=470;AF_ami_female=0.644681;nhomalt_ami_female=95;AC_afr=14889;AN_afr=41172;AF_afr=0.361629;nhomalt_afr=2709;AC_eas_male=837;AN_eas_male=1648;AF_eas_male=0.507888;nhomalt_eas_male=211;AC_sas=1681;AN_sas=2980;AF_sas=0.564094;nhomalt_sas=463;AC_nfe_female=20400;AN_nfe_female=37336;AF_nfe_female=0.54639;nhomalt_nfe_female=5532;AC_asj_male=939;AN_asj_male=1558;AF_asj_male=0.602696;nhomalt_asj_male=293;AC_raw=69705;AN_raw=143240;AF_raw=0.486631;nhomalt_raw=17456;AC_oth_male=536;AN_oth_male=1042;AF_oth_male=0.514395;nhomalt_oth_male=144;AC_nfe_male=14625;AN_nfe_male=27144;AF_nfe_male=0.538793;nhomalt_nfe_male=3899;AC_asj=2034;AN_asj=3320;AF_asj=0.612651;nhomalt_asj=635;AC_amr_male=4150;AN_amr_male=7664;AF_amr_male=0.541493;nhomalt_amr_male=1118;nhomalt=17408;AC_amr_female=3076;AN_amr_female=5856;AF_amr_female=0.525273;nhomalt_amr_female=798;AC_sas_female=311;AN_sas_female=554;AF_sas_female=0.561372;nhomalt_sas_female=80;AC_fin=5487;AN_fin=10310;AF_fin=0.532202;nhomalt_fin=1413;AC_afr_female=8029;AN_afr_female=22296;AF_afr_female=0.360109;nhomalt_afr_female=1437;AC_sas_male=1370;AN_sas_male=2426;AF_sas_male=0.564716;nhomalt_sas_male=383;AC_amr=7226;AN_amr=13520;AF_amr=0.534467;nhomalt_amr=1916;AC_nfe=35025;AN_nfe=64480;AF_nfe=0.543192;nhomalt_nfe=9431;AC_eas=1539;AN_eas=3072;AF_eas=0.500977;nhomalt_eas=377;AC_ami_male=296;AN_ami_male=430;AF_ami_male=0.688372;nhomalt_ami_male=97;AC_fin_female=1282;AN_fin_female=2486;AF_fin_female=0.515688;nhomalt_fin_female=318;faf95_afr=0.356767;faf99_afr=0.356768;faf95_sas=0.541656;faf99_sas=0.541655;faf95_adj=0.487128;faf99_adj=0.487128;faf95_amr=0.524168;faf99_amr=0.524168;faf95_nfe=0.538426;faf99_nfe=0.538426;faf95_eas=0.480158;faf99_eas=0.480157;vep=T|intron_variant|MODIFIER|KCND3|ENSG00000171385|Transcript|ENST00000302127|protein_coding||2/6|,T|intron_variant|MODIFIER|KCND3|ENSG00000171385|Transcript|ENST00000315987|protein_coding||2/7|,T|intron_variant|MODIFIER|KCND3|ENSG00000171385|Transcript|ENST00000369697|protein_coding||1/5|
chr1	111956412	rs6703437	A	G	78399400	PASS	AC=76543;AN=143096;AF=0.534907;variant_type=snv;n_alt_alleles=1;ReadPosRankSum=0.335;MQRankSum=-0.019;RAW_MQ=1.40937e+10;DP=3887388;MQ_DP=3915252;VarDP=3887388;MQ=59.9973;QD=20.1676;FS=4.82164e-16;SB=585149,652654,1253805,1395780;InbreedingCoeff=0.0145626;AS_VQSLOD=24.0363;POSITIVE_TRAIN_SITE;culprit=AS_FS;SOR=0.691;AC_asj_female=738;AN_asj_female=1760;AF_asj_female=0.419318;nhomalt_asj_female=136;AC_eas_female=868;AN_eas_female=1448;AF_eas_female=0.599448;nhomalt_eas_female=255;AC_afr_male=11116;AN_afr_male=19300;AF_afr_male=0.575959;nhomalt_afr_male=3192;AC_female=38896;AN_female=73754;AF_female=0.527375;nhomalt_female=10358;AC_fin_male=5050;AN_fin_male=7936;AF_fin_male=0.636341;nhomalt_fin_male=1621;AC_oth_female=606;AN_oth_female=1098;AF_oth_female=0.551913;nhomalt_oth_female=169;AC_ami=331;AN_ami=900;AF_ami=0.367778;nhomalt_ami=57;AC_oth=1129;AN_oth=2152;AF_oth=0.524628;nhomalt_oth=304;AC_male=37647;AN_male=69342;AF_male=0.542918;nhomalt_male=10368;AC_ami_female=176;AN_ami_female=470;AF_ami_female=0.374468;nhomalt_ami_female=26;AC_afr=24165;AN_afr=41944;AF_afr=0.576125;nhomalt_afr=6945;AC_eas_male=949;AN_eas_male=1682;AF_eas_male=0.564209;nhomalt_eas_male=259;AC_sas=1617;AN_sas=3040;AF_sas=0.531908;nhomalt_sas=440;AC_nfe_female=17974;AN_nfe_female=37366;AF_nfe_female=0.481026;nhomalt_nfe_female=4333;AC_asj_male=650;AN_asj_male=1558;AF_asj_male=0.417202;nhomalt_asj_male=130;AC_raw=76696;AN_raw=143356;AF_raw=0.535004;nhomalt_raw=20776;AC_oth_male=523;AN_oth_male=1054;AF_oth_male=0.496205;nhomalt_oth_male=135;AC_nfe_male=12977;AN_nfe_male=27166;AF_nfe_male=0.477693;nhomalt_nfe_male=3063;AC_asj=1388;AN_asj=3318;AF_asj=0.418324;nhomalt_asj=266;AC_amr_male=4893;AN_amr_male=7740;AF_amr_male=0.632171;nhomalt_amr_male=1564;nhomalt=20726;AC_amr_female=3632;AN_amr_female=5906;AF_amr_female=0.614968;nhomalt_amr_female=1127;AC_sas_female=283;AN_sas_female=564;AF_sas_female=0.501773;nhomalt_sas_female=67;AC_fin=6620;AN_fin=10434;AF_fin=0.634464;nhomalt_fin=2113;AC_afr_female=13049;AN_afr_female=22644;AF_afr_female=0.576267;nhomalt_afr_female=3753;AC_sas_male=1334;AN_sas_male=2476;AF_sas_male=0.538772;nhomalt_sas_male=373;AC_amr=8525;AN_amr=13646;AF_amr=0.624725;nhomalt_amr=2691;AC_nfe=30951;AN_nfe=64532;AF_nfe=0.479623;nhomalt_nfe=7396;AC_eas=1817;AN_eas=3130;AF_eas=0.580511;nhomalt_eas=514;AC_ami_male=155;AN_ami_male=430;AF_ami_male=0.360465;nhomalt_ami_male=31;AC_fin_female=1570;AN_fin_female=2498;AF_fin_female=0.628503;nhomalt_fin_female=492;faf95_afr=0.570042;faf99_afr=0.570042;faf95_sas=0.510338;faf99_sas=0.510339;faf95_adj=0.53173;faf99_adj=0.53173;faf95_amr=0.613637;faf99_amr=0.613638;faf95_nfe=0.475147;faf99_nfe=0.475147;faf95_eas=0.558293;faf99_eas=0.558293;vep=G|intron_variant|MODIFIER|KCND3|ENSG00000171385|Transcript|ENST00000302127|protein_coding||2/6|,G|intron_variant|MODIFIER|KCND3|ENSG00000171385|Transcript|ENST00000315987|protein_coding||2/7|,G|intron_variant|MODIFIER|KCND3|ENSG00000171385|Transcript|ENST00000369697|protein_coding||1/5|,G|regulatory_region_variant|MODIFIER|||RegulatoryFeature|ENSR00000368865|open_chromatin_region|||
chr1	112315672	rs3128373	C	T	98683800	PASS	AC=88844;AN=142910;AF=0.621678;variant_type=snv;n_alt_alleles=1;ReadPosRankSum=0.285;MQRankSum=0;RAW_MQ=1.55358e+10;DP=4264927;MQ_DP=4321036;VarDP=4264927;MQ=59.9616;QD=23.1385;FS=9.64327e-16;SB=627459,487176,1766966,1383326;InbreedingCoeff=0.0251751;AS_VQSLOD=24.4757;NEGATIVE_TRAIN_SITE;POSITIVE_TRAIN_SITE;culprit=AS_FS;SOR=0.685;AC_asj_female=1000;AN_asj_female=1762;AF_asj_female=0.567537;nhomalt_asj_female=278;AC_eas_female=1211;AN_eas_female=1444;AF_eas_female=0.838643;nhomalt_eas_female=512;AC_afr_male=10557;AN_afr_male=19246;AF_afr_male=0.54853;nhomalt_afr_male=2919;AC_female=45664;AN_female=73688;AF_female=0.619694;nhomalt_female=14365;AC_fin_male=4790;AN_fin_male=7900;AF_fin_male=0.606329;nhomalt_fin_male=1457;AC_oth_female=728;AN_oth_female=1098;AF_oth_female=0.663024;nhomalt_oth_female=243;AC_ami=537;AN_ami=898;AF_ami=0.597996;nhomalt_ami=165;AC_oth=1413;AN_oth=2148;AF_oth=0.657821;nhomalt_oth=472;AC_male=43180;AN_male=69222;AF_male=0.62379;nhomalt_male=13661;AC_ami_female=285;AN_ami_female=468;AF_ami_female=0.608974;nhomalt_ami_female=87;AC_afr=23045;AN_afr=41846;AF_afr=0.55071;nhomalt_afr=6385;AC_eas_male=1421;AN_eas_male=1682;AF_eas_male=0.844828;nhomalt_eas_male=592;AC_sas=2120;AN_sas=3034;AF_sas=0.698748;nhomalt_sas=736;AC_nfe_female=23626;AN_nfe_female=37358;AF_nfe_female=0.632421;nhomalt_nfe_female=7505;AC_asj_male=931;AN_asj_male=1558;AF_asj_male=0.597561;nhomalt_asj_male=276;AC_raw=89083;AN_raw=143330;AF_raw=0.621524;nhomalt_raw=28108;AC_oth_male=685;AN_oth_male=1050;AF_oth_male=0.652381;nhomalt_oth_male=229;AC_nfe_male=17095;AN_nfe_male=27154;AF_nfe_male=0.629557;nhomalt_nfe_male=5391;AC_asj=1931;AN_asj=3320;AF_asj=0.581627;nhomalt_asj=554;AC_amr_male=5720;AN_amr_male=7732;AF_amr_male=0.739783;nhomalt_amr_male=2114;nhomalt=28026;AC_amr_female=4387;AN_amr_female=5900;AF_amr_female=0.743559;nhomalt_amr_female=1654;AC_sas_female=391;AN_sas_female=564;AF_sas_female=0.693262;nhomalt_sas_female=131;AC_fin=6338;AN_fin=10394;AF_fin=0.609775;nhomalt_fin=1946;AC_afr_female=12488;AN_afr_female=22600;AF_afr_female=0.552566;nhomalt_afr_female=3466;AC_sas_male=1729;AN_sas_male=2470;AF_sas_male=0.7;nhomalt_sas_male=605;AC_amr=10107;AN_amr=13632;AF_amr=0.741417;nhomalt_amr=3768;AC_nfe=40721;AN_nfe=64512;AF_nfe=0.631216;nhomalt_nfe=12896;AC_eas=2632;AN_eas=3126;AF_eas=0.841971;nhomalt_eas=1104;AC_ami_male=252;AN_ami_male=430;AF_ami_male=0.586047;nhomalt_ami_male=78;AC_fin_female=1548;AN_fin_female=2494;AF_fin_female=0.62069;nhomalt_fin_female=489;faf95_afr=0.544756;faf99_afr=0.544756;faf95_sas=0.673974;faf99_sas=0.673974;faf95_adj=0.618251;faf99_adj=0.618251;faf95_amr=0.729328;faf99_amr=0.729328;faf95_nfe=0.62608;faf99_nfe=0.626079;faf95_eas=0.815159;faf99_eas=0.815158;vep=T|intron_variant&non_coding_transcript_variant|MODIFIER|AL445426.1|ENSG00000231246|Transcript|ENST00000427290|lincRNA||1/1|
chr1	112507240	rs351367	T	C	81036300	PASS	AC=76701;AN=142926;AF=0.536648;variant_type=snv;n_alt_alleles=1;ReadPosRankSum=0.38;MQRankSum=-0.024;RAW_MQ=1.38572e+10;DP=3821739;MQ_DP=3849777;VarDP=3821739;MQ=59.9956;QD=21.204;FS=0;SB=565208,617767,1255178,1383586;InbreedingCoeff=0.0608541;AS_VQSLOD=24.0151;POSITIVE_TRAIN_SITE;culprit=AS_FS;SOR=0.702;AC_asj_female=800;AN_asj_female=1760;AF_asj_female=0.454545;nhomalt_asj_female=189;AC_eas_female=498;AN_eas_female=1444;AF_eas_female=0.344875;nhomalt_eas_female=87;AC_afr_male=13586;AN_afr_male=19282;AF_afr_male=0.704595;nhomalt_afr_male=4770;AC_female=39928;AN_female=73698;AF_female=0.541779;nhomalt_female=11379;AC_fin_male=3027;AN_fin_male=7870;AF_fin_male=0.384625;nhomalt_fin_male=590;AC_oth_female=611;AN_oth_female=1094;AF_oth_female=0.558501;nhomalt_oth_female=173;AC_ami=413;AN_ami=898;AF_ami=0.459911;nhomalt_ami=94;AC_oth=1181;AN_oth=2146;AF_oth=0.550326;nhomalt_oth=335;AC_male=36773;AN_male=69228;AF_male=0.531187;nhomalt_male=10270;AC_ami_female=208;AN_ami_female=468;AF_ami_female=0.444444;nhomalt_ami_female=46;AC_afr=29415;AN_afr=41890;AF_afr=0.702196;nhomalt_afr=10328;AC_eas_male=616;AN_eas_male=1674;AF_eas_male=0.367981;nhomalt_eas_male=104;AC_sas=1811;AN_sas=3036;AF_sas=0.596509;nhomalt_sas=556;AC_nfe_female=17602;AN_nfe_female=37356;AF_nfe_female=0.471196;nhomalt_nfe_female=4222;AC_asj_male=744;AN_asj_male=1560;AF_asj_male=0.476923;nhomalt_asj_male=179;AC_raw=76958;AN_raw=143336;AF_raw=0.536906;nhomalt_raw=21744;AC_oth_male=570;AN_oth_male=1052;AF_oth_male=0.541825;nhomalt_oth_male=162;AC_nfe_male=12696;AN_nfe_male=27156;AF_nfe_male=0.467521;nhomalt_nfe_male=3003;AC_asj=1544;AN_asj=3320;AF_asj=0.46506;nhomalt_asj=368;AC_amr_male=3860;AN_amr_male=7734;AF_amr_male=0.499095;nhomalt_amr_male=964;nhomalt=21649;AC_amr_female=3046;AN_amr_female=5906;AF_amr_female=0.515747;nhomalt_amr_female=793;AC_sas_female=342;AN_sas_female=566;AF_sas_female=0.60424;nhomalt_sas_female=106;AC_fin=4019;AN_fin=10366;AF_fin=0.38771;nhomalt_fin=795;AC_afr_female=15829;AN_afr_female=22608;AF_afr_female=0.70015;nhomalt_afr_female=5558;AC_sas_male=1469;AN_sas_male=2470;AF_sas_male=0.594737;nhomalt_sas_male=450;AC_amr=6906;AN_amr=13640;AF_amr=0.506305;nhomalt_amr=1757;AC_nfe=30298;AN_nfe=64512;AF_nfe=0.469649;nhomalt_nfe=7225;AC_eas=1114;AN_eas=3118;AF_eas=0.35728;nhomalt_eas=191;AC_ami_male=205;AN_ami_male=430;AF_ami_male=0.476744;nhomalt_ami_male=48;AC_fin_female=992;AN_fin_female=2496;AF_fin_female=0.397436;nhomalt_fin_female=205;faf95_afr=0.695474;faf99_afr=0.695475;faf95_sas=0.573641;faf99_sas=0.573641;faf95_adj=0.533464;faf99_adj=0.533464;faf95_amr=0.496325;faf99_amr=0.496325;faf95_nfe=0.465219;faf99_nfe=0.465219;faf95_eas=0.339857;faf99_eas=0.339856;vep=C|intron_variant|MODIFIER|WNT2B|ENSG00000134245|Transcript|ENST00000256640|protein_coding||1/4|,C|upstream_gene_variant|MODIFIER|WNT2B|ENSG00000134245|Transcript|ENST00000369684|protein_coding|||,C|intron_variant|MODIFIER|WNT2B|ENSG00000134245|Transcript|ENST00000369686|protein_coding||2/5|
chr1	113217281	rs7526767	C	T	53282200	PASS	AC=50872;AN=142982;AF=0.355793;variant_type=snv;n_alt_alleles=1;ReadPosRankSum=0;MQRankSum=0;RAW_MQ=1.06605e+10;DP=2938893;MQ_DP=2961721;VarDP=2938893;MQ=59.9952;QD=18.13;FS=0;SB=548090,590130,873825,926848;InbreedingCoeff=0.015076;AS_VQSLOD=20.898;POSITIVE_TRAIN_SITE;culprit=AS_FS;SOR=0.678;AC_asj_female=681;AN_asj_female=1760;AF_asj_female=0.386932;nhomalt_asj_female=149;AC_eas_female=179;AN_eas_female=1446;AF_eas_female=0.12379;nhomalt_eas_female=19;AC_afr_male=6029;AN_afr_male=19268;AF_afr_male=0.312902;nhomalt_afr_male=962;AC_female=26573;AN_female=73726;AF_female=0.360429;nhomalt_female=4890;AC_fin_male=2407;AN_fin_male=7888;AF_fin_male=0.305147;nhomalt_fin_male=365;AC_oth_female=374;AN_oth_female=1096;AF_oth_female=0.341241;nhomalt_oth_female=62;AC_ami=377;AN_ami=900;AF_ami=0.418889;nhomalt_ami=80;AC_oth=763;AN_oth=2148;AF_oth=0.355214;nhomalt_oth=129;AC_male=24299;AN_male=69256;AF_male=0.350858;nhomalt_male=4400;AC_ami_female=193;AN_ami_female=470;AF_ami_female=0.410638;nhomalt_ami_female=41;AC_afr=13208;AN_afr=41908;AF_afr=0.315167;nhomalt_afr=2087;AC_eas_male=202;AN_eas_male=1686;AF_eas_male=0.11981;nhomalt_eas_male=11;AC_sas=959;AN_sas=3042;AF_sas=0.315253;nhomalt_sas=154;AC_nfe_female=14770;AN_nfe_female=37346;AF_nfe_female=0.395491;nhomalt_nfe_female=2922;AC_asj_male=572;AN_asj_male=1562;AF_asj_male=0.366197;nhomalt_asj_male=107;AC_raw=51014;AN_raw=143316;AF_raw=0.355955;nhomalt_raw=9327;AC_oth_male=389;AN_oth_male=1052;AF_oth_male=0.369772;nhomalt_oth_male=67;AC_nfe_male=10872;AN_nfe_male=27166;AF_nfe_male=0.400206;nhomalt_nfe_male=2166;AC_asj=1253;AN_asj=3322;AF_asj=0.377182;nhomalt_asj=256;AC_amr_male=2876;AN_amr_male=7724;AF_amr_male=0.372346;nhomalt_amr_male=564;nhomalt=9290;AC_amr_female=2224;AN_amr_female=5906;AF_amr_female=0.376566;nhomalt_amr_female=428;AC_sas_female=191;AN_sas_female=562;AF_sas_female=0.339858;nhomalt_sas_female=35;AC_fin=3189;AN_fin=10388;AF_fin=0.306989;nhomalt_fin=474;AC_afr_female=7179;AN_afr_female=22640;AF_afr_female=0.317094;nhomalt_afr_female=1125;AC_sas_male=768;AN_sas_male=2480;AF_sas_male=0.309677;nhomalt_sas_male=119;AC_amr=5100;AN_amr=13630;AF_amr=0.374175;nhomalt_amr=992;AC_nfe=25642;AN_nfe=64512;AF_nfe=0.397476;nhomalt_nfe=5088;AC_eas=381;AN_eas=3132;AF_eas=0.121648;nhomalt_eas=30;AC_ami_male=184;AN_ami_male=430;AF_ami_male=0.427907;nhomalt_ami_male=39;AC_fin_female=782;AN_fin_female=2500;AF_fin_female=0.3128;nhomalt_fin_female=109;faf95_afr=0.310669;faf99_afr=0.310669;faf95_sas=0.298696;faf99_sas=0.298697;faf95_adj=0.353202;faf99_adj=0.353201;faf95_amr=0.365598;faf99_amr=0.365597;faf95_nfe=0.393402;faf99_nfe=0.393402;faf95_eas=0.111581;faf99_eas=0.11158;vep=T|regulatory_region_variant|MODIFIER|||RegulatoryFeature|ENSR00000369151|promoter_flanking_region|||,T|intergenic_variant|MODIFIER|||Intergenic|||||
chr1	113279662	rs7533863	T	C	90314100	PASS	AC=84624;AN=143100;AF=0.591363;variant_type=snv;n_alt_alleles=1;ReadPosRankSum=0.347;MQRankSum=-0.017;RAW_MQ=1.51359e+10;DP=4174609;MQ_DP=4204789;VarDP=4174609;MQ=59.9974;QD=21.6341;FS=0;SB=566418,649866,1376580,1581759;InbreedingCoeff=0.00410154;AS_VQSLOD=24.3487;NEGATIVE_TRAIN_SITE;POSITIVE_TRAIN_SITE;culprit=AS_FS;SOR=0.695;AC_asj_female=1081;AN_asj_female=1758;AF_asj_female=0.614903;nhomalt_asj_female=334;AC_eas_female=904;AN_eas_female=1446;AF_eas_female=0.625173;nhomalt_eas_female=287;AC_afr_male=12050;AN_afr_male=19298;AF_afr_male=0.624417;nhomalt_afr_male=3742;AC_female=43457;AN_female=73766;AF_female=0.58912;nhomalt_female=12822;AC_fin_male=5192;AN_fin_male=7930;AF_fin_male=0.654729;nhomalt_fin_male=1700;AC_oth_female=644;AN_oth_female=1094;AF_oth_female=0.588665;nhomalt_oth_female=197;AC_ami=431;AN_ami=898;AF_ami=0.479955;nhomalt_ami=102;AC_oth=1271;AN_oth=2144;AF_oth=0.592817;nhomalt_oth=386;AC_male=41167;AN_male=69334;AF_male=0.593749;nhomalt_male=12263;AC_ami_female=225;AN_ami_female=468;AF_ami_female=0.480769;nhomalt_ami_female=56;AC_afr=26149;AN_afr=41952;AF_afr=0.623308;nhomalt_afr=8122;AC_eas_male=1037;AN_eas_male=1684;AF_eas_male=0.615796;nhomalt_eas_male=311;AC_sas=1621;AN_sas=3050;AF_sas=0.531475;nhomalt_sas=434;AC_nfe_female=20965;AN_nfe_female=37372;AF_nfe_female=0.560981;nhomalt_nfe_female=5864;AC_asj_male=970;AN_asj_male=1562;AF_asj_male=0.620999;nhomalt_asj_male=311;AC_raw=84795;AN_raw=143374;AF_raw=0.591425;nhomalt_raw=25146;AC_oth_male=627;AN_oth_male=1050;AF_oth_male=0.597143;nhomalt_oth_male=189;AC_nfe_male=15166;AN_nfe_male=27158;AF_nfe_male=0.558436;nhomalt_nfe_male=4218;AC_asj=2051;AN_asj=3320;AF_asj=0.617771;nhomalt_asj=645;AC_amr_male=4614;AN_amr_male=7738;AF_amr_male=0.596278;nhomalt_amr_male=1398;nhomalt=25085;AC_amr_female=3595;AN_amr_female=5906;AF_amr_female=0.608703;nhomalt_amr_female=1089;AC_sas_female=316;AN_sas_female=566;AF_sas_female=0.558304;nhomalt_sas_female=86;AC_fin=6820;AN_fin=10432;AF_fin=0.653758;nhomalt_fin=2229;AC_afr_female=14099;AN_afr_female=22654;AF_afr_female=0.622362;nhomalt_afr_female=4380;AC_sas_male=1305;AN_sas_male=2484;AF_sas_male=0.525362;nhomalt_sas_male=348;AC_amr=8209;AN_amr=13644;AF_amr=0.601656;nhomalt_amr=2487;AC_nfe=36131;AN_nfe=64530;AF_nfe=0.55991;nhomalt_nfe=10082;AC_eas=1941;AN_eas=3130;AF_eas=0.620128;nhomalt_eas=598;AC_ami_male=206;AN_ami_male=430;AF_ami_male=0.47907;nhomalt_ami_male=46;AC_fin_female=1628;AN_fin_female=2502;AF_fin_female=0.650679;nhomalt_fin_female=529;faf95_afr=0.61698;faf99_afr=0.616981;faf95_sas=0.50995;faf99_sas=0.50995;faf95_adj=0.588022;faf99_adj=0.588022;faf95_amr=0.590775;faf99_amr=0.590775;faf95_nfe=0.555073;faf99_nfe=0.555073;faf95_eas=0.597158;faf99_eas=0.597158;vep=C|intergenic_variant|MODIFIER|||Intergenic|||||
chr1	113915147	rs10858024	C	A	59467900	PASS	AC=60619;AN=142688;AF=0.424836;variant_type=snv;n_alt_alleles=1;ReadPosRankSum=0.268;MQRankSum=-0.008;RAW_MQ=1.13593e+10;DP=3098802;MQ_DP=3155819;VarDP=3098802;MQ=59.9956;QD=19.1906;FS=0;SB=623896,486405,1115552,872949;InbreedingCoeff=0.0097443;AS_VQSLOD=22.5263;POSITIVE_TRAIN_SITE;culprit=AS_FS;SOR=0.689;AC_asj_female=911;AN_asj_female=1762;AF_asj_female=0.517026;nhomalt_asj_female=248;AC_eas_female=835;AN_eas_female=1432;AF_eas_female=0.583101;nhomalt_eas_female=249;AC_afr_male=8435;AN_afr_male=19186;AF_afr_male=0.439643;nhomalt_afr_male=1884;AC_female=31595;AN_female=73600;AF_female=0.42928;nhomalt_female=6862;AC_fin_male=2795;AN_fin_male=7874;AF_fin_male=0.354966;nhomalt_fin_male=510;AC_oth_female=486;AN_oth_female=1096;AF_oth_female=0.443431;nhomalt_oth_female=104;AC_ami=374;AN_ami=892;AF_ami=0.419283;nhomalt_ami=83;AC_oth=935;AN_oth=2142;AF_oth=0.436508;nhomalt_oth=201;AC_male=29024;AN_male=69088;AF_male=0.420102;nhomalt_male=6171;AC_ami_female=200;AN_ami_female=470;AF_ami_female=0.425532;nhomalt_ami_female=40;AC_afr=18510;AN_afr=41746;AF_afr=0.443396;nhomalt_afr=4154;AC_eas_male=1002;AN_eas_male=1682;AF_eas_male=0.595719;nhomalt_eas_male=290;AC_sas=1212;AN_sas=3038;AF_sas=0.398947;nhomalt_sas=238;AC_nfe_female=15402;AN_nfe_female=37326;AF_nfe_female=0.412635;nhomalt_nfe_female=3185;AC_asj_male=784;AN_asj_male=1558;AF_asj_male=0.503209;nhomalt_asj_male=200;AC_raw=60869;AN_raw=143268;AF_raw=0.424861;nhomalt_raw=13101;AC_oth_male=449;AN_oth_male=1046;AF_oth_male=0.429254;nhomalt_oth_male=97;AC_nfe_male=11054;AN_nfe_male=27134;AF_nfe_male=0.407386;nhomalt_nfe_male=2216;AC_asj=1695;AN_asj=3320;AF_asj=0.510542;nhomalt_asj=448;AC_amr_male=3354;AN_amr_male=7712;AF_amr_male=0.434907;nhomalt_amr_male=741;nhomalt=13033;AC_amr_female=2535;AN_amr_female=5900;AF_amr_female=0.429661;nhomalt_amr_female=543;AC_sas_female=235;AN_sas_female=564;AF_sas_female=0.416667;nhomalt_sas_female=48;AC_fin=3711;AN_fin=10364;AF_fin=0.358066;nhomalt_fin=685;AC_afr_female=10075;AN_afr_female=22560;AF_afr_female=0.446587;nhomalt_afr_female=2270;AC_sas_male=977;AN_sas_male=2474;AF_sas_male=0.394907;nhomalt_sas_male=190;AC_amr=5889;AN_amr=13612;AF_amr=0.432633;nhomalt_amr=1284;AC_nfe=26456;AN_nfe=64460;AF_nfe=0.410425;nhomalt_nfe=5401;AC_eas=1837;AN_eas=3114;AF_eas=0.589917;nhomalt_eas=539;AC_ami_male=174;AN_ami_male=422;AF_ami_male=0.412322;nhomalt_ami_male=43;AC_fin_female=916;AN_fin_female=2490;AF_fin_female=0.367871;nhomalt_fin_female=175;faf95_afr=0.438048;faf99_afr=0.438049;faf95_sas=0.380286;faf99_sas=0.380286;faf95_adj=0.422001;faf99_adj=0.422001;faf95_amr=0.423402;faf99_amr=0.423401;faf95_nfe=0.406283;faf99_nfe=0.406283;faf95_eas=0.567461;faf99_eas=0.567461;vep=A|downstream_gene_variant|MODIFIER|DCLRE1B|ENSG00000118655|Transcript|ENST00000369563|protein_coding|||,A|downstream_gene_variant|MODIFIER|DCLRE1B|ENSG00000118655|Transcript|ENST00000466480|nonsense_mediated_decay|||,A|downstream_gene_variant|MODIFIER|DCLRE1B|ENSG00000118655|Transcript|ENST00000648795|nonsense_mediated_decay|||,A|downstream_gene_variant|MODIFIER|DCLRE1B|ENSG00000118655|Transcript|ENST00000650450|protein_coding|||,A|downstream_gene_variant|MODIFIER|DCLRE1B|ENSG00000118655|Transcript|ENST00000650596|protein_coding|||
chr1	114121962	rs12027243	C	T	68406300	PASS	AC=65466;AN=143036;AF=0.457689;variant_type=snv;n_alt_alleles=1;ReadPosRankSum=0.39;MQRankSum=-0.023;RAW_MQ=1.28096e+10;DP=3520576;MQ_DP=3558590;VarDP=3520576;MQ=59.997;QD=19.4304;FS=0;SB=662677,569263,1228399,1060237;InbreedingCoeff=0.0157696;AS_VQSLOD=23.7791;POSITIVE_TRAIN_SITE;culprit=AS_FS;SOR=0.688;AC_asj_female=653;AN_asj_female=1758;AF_asj_female=0.371445;nhomalt_asj_female=111;AC_eas_female=813;AN_eas_female=1442;AF_eas_female=0.5638;nhomalt_eas_female=224;AC_afr_male=10620;AN_afr_male=19292;AF_afr_male=0.550487;nhomalt_afr_male=2904;AC_female=33383;AN_female=73730;AF_female=0.452774;nhomalt_female=7695;AC_fin_male=3674;AN_fin_male=7918;AF_fin_male=0.464006;nhomalt_fin_male=857;AC_oth_female=481;AN_oth_female=1096;AF_oth_female=0.438869;nhomalt_oth_female=105;AC_ami=369;AN_ami=900;AF_ami=0.41;nhomalt_ami=72;AC_oth=950;AN_oth=2148;AF_oth=0.442272;nhomalt_oth=212;AC_male=32083;AN_male=69306;AF_male=0.462918;nhomalt_male=7556;AC_ami_female=194;AN_ami_female=470;AF_ami_female=0.412766;nhomalt_ami_female=34;AC_afr=23088;AN_afr=41924;AF_afr=0.550711;nhomalt_afr=6348;AC_eas_male=908;AN_eas_male=1682;AF_eas_male=0.539834;nhomalt_eas_male=245;AC_sas=1438;AN_sas=3038;AF_sas=0.473338;nhomalt_sas=322;AC_nfe_female=14561;AN_nfe_female=37358;AF_nfe_female=0.389769;nhomalt_nfe_female=2784;AC_asj_male=646;AN_asj_male=1560;AF_asj_male=0.414103;nhomalt_asj_male=142;AC_raw=65604;AN_raw=143334;AF_raw=0.4577;nhomalt_raw=15294;AC_oth_male=469;AN_oth_male=1052;AF_oth_male=0.445817;nhomalt_oth_male=107;AC_nfe_male=10709;AN_nfe_male=27152;AF_nfe_male=0.394409;nhomalt_nfe_male=2095;AC_asj=1299;AN_asj=3318;AF_asj=0.391501;nhomalt_asj=253;AC_amr_male=3706;AN_amr_male=7748;AF_amr_male=0.478317;nhomalt_amr_male=904;nhomalt=15251;AC_amr_female=2821;AN_amr_female=5906;AF_amr_female=0.47765;nhomalt_amr_female=681;AC_sas_female=262;AN_sas_female=566;AF_sas_female=0.462898;nhomalt_sas_female=58;AC_fin=4804;AN_fin=10420;AF_fin=0.461036;nhomalt_fin=1111;AC_afr_female=12468;AN_afr_female=22632;AF_afr_female=0.550901;nhomalt_afr_female=3444;AC_sas_male=1176;AN_sas_male=2472;AF_sas_male=0.475728;nhomalt_sas_male=264;AC_amr=6527;AN_amr=13654;AF_amr=0.478028;nhomalt_amr=1585;AC_nfe=25270;AN_nfe=64510;AF_nfe=0.391722;nhomalt_nfe=4879;AC_eas=1721;AN_eas=3124;AF_eas=0.550896;nhomalt_eas=469;AC_ami_male=175;AN_ami_male=430;AF_ami_male=0.406977;nhomalt_ami_male=38;AC_fin_female=1130;AN_fin_female=2502;AF_fin_female=0.451639;nhomalt_fin_female=254;faf95_afr=0.544762;faf99_afr=0.544762;faf95_sas=0.452995;faf99_sas=0.452995;faf95_adj=0.45475;faf99_adj=0.45475;faf95_amr=0.468337;faf99_amr=0.468337;faf95_nfe=0.387678;faf99_nfe=0.387677;faf95_eas=0.529237;faf99_eas=0.529237;vep=T|intron_variant|MODIFIER|SYT6|ENSG00000134207|Transcript|ENST00000369547|protein_coding||3/7|,T|intron_variant|MODIFIER|SYT6|ENSG00000134207|Transcript|ENST00000607941|protein_coding||3/7|,T|intron_variant|MODIFIER|SYT6|ENSG00000134207|Transcript|ENST00000609117|protein_coding||3/7|,T|intron_variant&NMD_transcript_variant|MODIFIER|SYT6|ENSG00000134207|Transcript|ENST00000610096|nonsense_mediated_decay||3/7|,T|intron_variant&NMD_transcript_variant|MODIFIER|SYT6|ENSG00000134207|Transcript|ENST00000610121|nonsense_mediated_decay||3/6|,T|intron_variant|MODIFIER|SYT6|ENSG00000134207|Transcript|ENST00000610222|protein_coding||3/7|,T|intron_variant|MODIFIER|SYT6|ENSG00000134207|Transcript|ENST00000641643|protein_coding||3/6|
chr1	114210461	rs1385665	T	C	48988500	PASS	AC=47798;AN=143144;AF=0.333915;variant_type=snv;n_alt_alleles=1;ReadPosRankSum=0.326;MQRankSum=-0.015;RAW_MQ=1.02824e+10;DP=2834961;MQ_DP=2856487;VarDP=2834961;MQ=59.9972;QD=17.2801;FS=0;SB=524850,576100,825067,908944;InbreedingCoeff=0.0362617;AS_VQSLOD=22.9442;POSITIVE_TRAIN_SITE;culprit=AS_FS;SOR=0.697;AC_asj_female=802;AN_asj_female=1758;AF_asj_female=0.4562;nhomalt_asj_female=203;AC_eas_female=536;AN_eas_female=1446;AF_eas_female=0.370678;nhomalt_eas_female=98;AC_afr_male=3947;AN_afr_male=19300;AF_afr_male=0.204508;nhomalt_afr_male=398;AC_female=24706;AN_female=73810;AF_female=0.334724;nhomalt_female=4458;AC_fin_male=3286;AN_fin_male=7924;AF_fin_male=0.41469;nhomalt_fin_male=687;AC_oth_female=349;AN_oth_female=1100;AF_oth_female=0.317273;nhomalt_oth_female=58;AC_ami=295;AN_ami=898;AF_ami=0.328508;nhomalt_ami=38;AC_oth=723;AN_oth=2154;AF_oth=0.335655;nhomalt_oth=124;AC_male=23092;AN_male=69334;AF_male=0.333054;nhomalt_male=4091;AC_ami_female=147;AN_ami_female=468;AF_ami_female=0.314103;nhomalt_ami_female=16;AC_afr=8737;AN_afr=41984;AF_afr=0.208103;nhomalt_afr=888;AC_eas_male=660;AN_eas_male=1682;AF_eas_male=0.39239;nhomalt_eas_male=129;AC_sas=781;AN_sas=3044;AF_sas=0.25657;nhomalt_sas=105;AC_nfe_female=14699;AN_nfe_female=37378;AF_nfe_female=0.393253;nhomalt_nfe_female=2939;AC_asj_male=723;AN_asj_male=1560;AF_asj_male=0.463462;nhomalt_asj_male=178;AC_raw=47868;AN_raw=143354;AF_raw=0.333915;nhomalt_raw=8570;AC_oth_male=374;AN_oth_male=1054;AF_oth_male=0.354839;nhomalt_oth_male=66;AC_nfe_male=10617;AN_nfe_male=27170;AF_nfe_male=0.390762;nhomalt_nfe_male=2049;AC_asj=1525;AN_asj=3318;AF_asj=0.459614;nhomalt_asj=381;AC_amr_male=2714;AN_amr_male=7736;AF_amr_male=0.350827;nhomalt_amr_male=482;nhomalt=8549;AC_amr_female=2146;AN_amr_female=5904;AF_amr_female=0.363482;nhomalt_amr_female=384;AC_sas_female=158;AN_sas_female=566;AF_sas_female=0.279152;nhomalt_sas_female=25;AC_fin=4365;AN_fin=10430;AF_fin=0.418504;nhomalt_fin=932;AC_afr_female=4790;AN_afr_female=22684;AF_afr_female=0.211162;nhomalt_afr_female=490;AC_sas_male=623;AN_sas_male=2478;AF_sas_male=0.251412;nhomalt_sas_male=80;AC_amr=4860;AN_amr=13640;AF_amr=0.356305;nhomalt_amr=866;AC_nfe=25316;AN_nfe=64548;AF_nfe=0.392204;nhomalt_nfe=4988;AC_eas=1196;AN_eas=3128;AF_eas=0.382353;nhomalt_eas=227;AC_ami_male=148;AN_ami_male=430;AF_ami_male=0.344186;nhomalt_ami_male=22;AC_fin_female=1079;AN_fin_female=2506;AF_fin_female=0.430567;nhomalt_fin_female=245;faf95_afr=0.204454;faf99_afr=0.204454;faf95_sas=0.241657;faf99_sas=0.241658;faf95_adj=0.331406;faf99_adj=0.331407;faf95_amr=0.347939;faf99_amr=0.34794;faf95_nfe=0.388158;faf99_nfe=0.388158;faf95_eas=0.36435;faf99_eas=0.364351;vep=C|intron_variant&non_coding_transcript_variant|MODIFIER|AL121999.1|ENSG00000232895|Transcript|ENST00000420156|lincRNA||1/1|
chr1	114352183	rs516610	A	C	84502400	PASS	AC=77362;AN=143092;AF=0.540645;variant_type=snv;n_alt_alleles=1;ReadPosRankSum=0.405;MQRankSum=-0.021;RAW_MQ=1.44863e+10;DP=3996018;MQ_DP=4024286;VarDP=3996018;MQ=59.9977;QD=21.1467;FS=2.41082e-15;SB=578100,641934,1315330,1460654;InbreedingCoeff=0.0761568;AS_VQSLOD=24.2045;POSITIVE_TRAIN_SITE;culprit=AS_FS;SOR=0.693;AC_asj_female=943;AN_asj_female=1762;AF_asj_female=0.535187;nhomalt_asj_female=241;AC_eas_female=483;AN_eas_female=1446;AF_eas_female=0.334025;nhomalt_eas_female=94;AC_afr_male=14313;AN_afr_male=19300;AF_afr_male=0.741606;nhomalt_afr_male=5355;AC_female=40276;AN_female=73762;AF_female=0.546026;nhomalt_female=11610;AC_fin_male=3486;AN_fin_male=7934;AF_fin_male=0.439375;nhomalt_fin_male=767;AC_oth_female=560;AN_oth_female=1098;AF_oth_female=0.510018;nhomalt_oth_female=144;AC_ami=314;AN_ami=898;AF_ami=0.349666;nhomalt_ami=60;AC_oth=1104;AN_oth=2150;AF_oth=0.513488;nhomalt_oth=291;AC_male=37086;AN_male=69330;AF_male=0.53492;nhomalt_male=10646;AC_ami_female=178;AN_ami_female=468;AF_ami_female=0.380342;nhomalt_ami_female=35;AC_afr=31060;AN_afr=41948;AF_afr=0.740441;nhomalt_afr=11556;AC_eas_male=569;AN_eas_male=1680;AF_eas_male=0.33869;nhomalt_eas_male=97;AC_sas=1867;AN_sas=3040;AF_sas=0.614145;nhomalt_sas=573;AC_nfe_female=17352;AN_nfe_female=37364;AF_nfe_female=0.464404;nhomalt_nfe_female=3976;AC_asj_male=854;AN_asj_male=1558;AF_asj_male=0.548139;nhomalt_asj_male=236;AC_raw=77492;AN_raw=143342;AF_raw=0.540609;nhomalt_raw=22302;AC_oth_male=544;AN_oth_male=1052;AF_oth_male=0.51711;nhomalt_oth_male=147;AC_nfe_male=12428;AN_nfe_male=27160;AF_nfe_male=0.457585;nhomalt_nfe_male=2826;AC_asj=1797;AN_asj=3320;AF_asj=0.541265;nhomalt_asj=477;AC_amr_male=3241;AN_amr_male=7742;AF_amr_male=0.418626;nhomalt_amr_male=723;nhomalt=22256;AC_amr_female=2536;AN_amr_female=5906;AF_amr_female=0.429394;nhomalt_amr_female=566;AC_sas_female=352;AN_sas_female=566;AF_sas_female=0.621908;nhomalt_sas_female=103;AC_fin=4611;AN_fin=10438;AF_fin=0.441751;nhomalt_fin=1017;AC_afr_female=16747;AN_afr_female=22648;AF_afr_female=0.739447;nhomalt_afr_female=6201;AC_sas_male=1515;AN_sas_male=2474;AF_sas_male=0.612369;nhomalt_sas_male=470;AC_amr=5777;AN_amr=13648;AF_amr=0.423285;nhomalt_amr=1289;AC_nfe=29780;AN_nfe=64524;AF_nfe=0.461534;nhomalt_nfe=6802;AC_eas=1052;AN_eas=3126;AF_eas=0.336532;nhomalt_eas=191;AC_ami_male=136;AN_ami_male=430;AF_ami_male=0.316279;nhomalt_ami_male=25;AC_fin_female=1125;AN_fin_female=2504;AF_fin_female=0.449281;nhomalt_fin_female=250;faf95_afr=0.733543;faf99_afr=0.733543;faf95_sas=0.590954;faf99_sas=0.590954;faf95_adj=0.537451;faf99_adj=0.537451;faf95_amr=0.414167;faf99_amr=0.414166;faf95_nfe=0.457143;faf99_nfe=0.457143;faf95_eas=0.319649;faf99_eas=0.319649;vep=C|upstream_gene_variant|MODIFIER|AL035410.2|ENSG00000271419|Transcript|ENST00000604963|processed_pseudogene|||,C|regulatory_region_variant|MODIFIER|||RegulatoryFeature|ENSR00000369428|promoter_flanking_region|||
chr1	115255003	rs12033518	C	T	86004700	PASS	AC=73476;AN=143008;AF=0.513789;variant_type=snv;n_alt_alleles=1;ReadPosRankSum=0.341;MQRankSum=0;RAW_MQ=1.46375e+10;DP=4033172;MQ_DP=4066442;VarDP=4033172;MQ=59.9966;QD=21.3243;FS=4.82164e-16;SB=679808,562392,1509278,1281694;InbreedingCoeff=0.0581655;AS_VQSLOD=23.6051;NEGATIVE_TRAIN_SITE;POSITIVE_TRAIN_SITE;culprit=AS_FS;SOR=0.667;AC_asj_female=1187;AN_asj_female=1760;AF_asj_female=0.674432;nhomalt_asj_female=403;AC_eas_female=775;AN_eas_female=1442;AF_eas_female=0.537448;nhomalt_eas_female=218;AC_afr_male=6750;AN_afr_male=19296;AF_afr_male=0.349813;nhomalt_afr_male=1197;AC_female=37481;AN_female=73700;AF_female=0.508562;nhomalt_female=10042;AC_fin_male=4348;AN_fin_male=7940;AF_fin_male=0.547607;nhomalt_fin_male=1193;AC_oth_female=601;AN_oth_female=1092;AF_oth_female=0.550366;nhomalt_oth_female=171;AC_ami=541;AN_ami=898;AF_ami=0.60245;nhomalt_ami=165;AC_oth=1196;AN_oth=2140;AF_oth=0.558879;nhomalt_oth=336;AC_male=35995;AN_male=69308;AF_male=0.519348;nhomalt_male=9863;AC_ami_female=283;AN_ami_female=470;AF_ami_female=0.602128;nhomalt_ami_female=83;AC_afr=14632;AN_afr=41944;AF_afr=0.348846;nhomalt_afr=2597;AC_eas_male=875;AN_eas_male=1668;AF_eas_male=0.52458;nhomalt_eas_male=234;AC_sas=2281;AN_sas=3038;AF_sas=0.750823;nhomalt_sas=845;AC_nfe_female=21456;AN_nfe_female=37340;AF_nfe_female=0.574612;nhomalt_nfe_female=6177;AC_asj_male=1038;AN_asj_male=1562;AF_asj_male=0.664533;nhomalt_asj_male=355;AC_raw=73627;AN_raw=143322;AF_raw=0.513717;nhomalt_raw=19953;AC_oth_male=595;AN_oth_male=1048;AF_oth_male=0.567748;nhomalt_oth_male=165;AC_nfe_male=15650;AN_nfe_male=27142;AF_nfe_male=0.576597;nhomalt_nfe_male=4547;AC_asj=2225;AN_asj=3322;AF_asj=0.669777;nhomalt_asj=758;AC_amr_male=4627;AN_amr_male=7744;AF_amr_male=0.597495;nhomalt_amr_male=1409;nhomalt=19905;AC_amr_female=3480;AN_amr_female=5892;AF_amr_female=0.590631;nhomalt_amr_female=1046;AC_sas_female=427;AN_sas_female=558;AF_sas_female=0.765233;nhomalt_sas_female=164;AC_fin=5738;AN_fin=10438;AF_fin=0.549722;nhomalt_fin=1573;AC_afr_female=7882;AN_afr_female=22648;AF_afr_female=0.348022;nhomalt_afr_female=1400;AC_sas_male=1854;AN_sas_male=2480;AF_sas_male=0.747581;nhomalt_sas_male=681;AC_amr=8107;AN_amr=13636;AF_amr=0.594529;nhomalt_amr=2455;AC_nfe=37106;AN_nfe=64482;AF_nfe=0.575447;nhomalt_nfe=10724;AC_eas=1650;AN_eas=3110;AF_eas=0.530547;nhomalt_eas=452;AC_ami_male=258;AN_ami_male=428;AF_ami_male=0.602804;nhomalt_ami_male=82;AC_fin_female=1390;AN_fin_female=2498;AF_fin_female=0.556445;nhomalt_fin_female=380;faf95_afr=0.344116;faf99_afr=0.344116;faf95_sas=0.725152;faf99_sas=0.725153;faf95_adj=0.510675;faf99_adj=0.510676;faf95_amr=0.583709;faf99_amr=0.58371;faf95_nfe=0.570542;faf99_nfe=0.570542;faf95_eas=0.509246;faf99_eas=0.509247;vep=T|intergenic_variant|MODIFIER|||Intergenic|||||
chr1	115458059	rs2334915	A	G	70375900	PASS	AC=89447;AN=141342;AF=0.632841;variant_type=snv;n_alt_alleles=1;ReadPosRankSum=0;MQRankSum=-0.042;RAW_MQ=1.23184e+10;DP=3370653;MQ_DP=3427732;VarDP=3370653;MQ=59.948;QD=20.879;FS=4.82164e-16;SB=520662,424394,1333484,1092113;InbreedingCoeff=0.0265217;AS_VQSLOD=21.5272;POSITIVE_TRAIN_SITE;culprit=AS_FS;SOR=0.688;AC_asj_female=909;AN_asj_female=1762;AF_asj_female=0.515891;nhomalt_asj_female=240;AC_eas_female=909;AN_eas_female=1436;AF_eas_female=0.633008;nhomalt_eas_female=287;AC_afr_male=14272;AN_afr_male=18958;AF_afr_male=0.752822;nhomalt_afr_male=5378;AC_female=46400;AN_female=73170;AF_female=0.63414;nhomalt_female=14990;AC_fin_male=4401;AN_fin_male=7358;AF_fin_male=0.598124;nhomalt_fin_male=1298;AC_oth_female=695;AN_oth_female=1090;AF_oth_female=0.637615;nhomalt_oth_female=223;AC_ami=603;AN_ami=898;AF_ami=0.671492;nhomalt_ami=196;AC_oth=1352;AN_oth=2116;AF_oth=0.638941;nhomalt_oth=425;AC_male=43047;AN_male=68172;AF_male=0.631447;nhomalt_male=13773;AC_ami_female=309;AN_ami_female=468;AF_ami_female=0.660256;nhomalt_ami_female=97;AC_afr=31058;AN_afr=41178;AF_afr=0.754238;nhomalt_afr=11714;AC_eas_male=1031;AN_eas_male=1670;AF_eas_male=0.617365;nhomalt_eas_male=308;AC_sas=1654;AN_sas=3020;AF_sas=0.547682;nhomalt_sas=464;AC_nfe_female=21704;AN_nfe_female=37312;AF_nfe_female=0.58169;nhomalt_nfe_female=6324;AC_asj_male=822;AN_asj_male=1554;AF_asj_male=0.528958;nhomalt_asj_male=220;AC_raw=90899;AN_raw=143298;AF_raw=0.634335;nhomalt_raw=29271;AC_oth_male=657;AN_oth_male=1026;AF_oth_male=0.640351;nhomalt_oth_male=202;AC_nfe_male=15926;AN_nfe_male=27080;AF_nfe_male=0.588109;nhomalt_nfe_male=4678;AC_asj=1731;AN_asj=3316;AF_asj=0.522014;nhomalt_asj=460;AC_amr_male=4297;AN_amr_male=7636;AF_amr_male=0.562729;nhomalt_amr_male=1213;nhomalt=28763;AC_amr_female=3274;AN_amr_female=5868;AF_amr_female=0.557941;nhomalt_amr_female=936;AC_sas_female=307;AN_sas_female=560;AF_sas_female=0.548214;nhomalt_sas_female=87;AC_fin=5908;AN_fin=9812;AF_fin=0.60212;nhomalt_fin=1758;AC_afr_female=16786;AN_afr_female=22220;AF_afr_female=0.755446;nhomalt_afr_female=6336;AC_sas_male=1347;AN_sas_male=2460;AF_sas_male=0.547561;nhomalt_sas_male=377;AC_amr=7571;AN_amr=13504;AF_amr=0.560649;nhomalt_amr=2149;AC_nfe=37630;AN_nfe=64392;AF_nfe=0.584389;nhomalt_nfe=11002;AC_eas=1940;AN_eas=3106;AF_eas=0.624598;nhomalt_eas=595;AC_ami_male=294;AN_ami_male=430;AF_ami_male=0.683721;nhomalt_ami_male=99;AC_fin_female=1507;AN_fin_female=2454;AF_fin_female=0.614099;nhomalt_fin_female=460;faf95_afr=0.747212;faf99_afr=0.747211;faf95_sas=0.525721;faf99_sas=0.525721;faf95_adj=0.629364;faf99_adj=0.629364;faf95_amr=0.550092;faf99_amr=0.550092;faf95_nfe=0.579442;faf99_nfe=0.579442;faf95_eas=0.601456;faf99_eas=0.601457;vep=G|intergenic_variant|MODIFIER|||Intergenic|||||
chr1	115672225	rs12137412	C	T	50586500	PASS	AC=46851;AN=143040;AF=0.327538;variant_type=snv;n_alt_alleles=1;ReadPosRankSum=0.354;MQRankSum=0;RAW_MQ=1.01377e+10;DP=2794915;MQ_DP=2816240;VarDP=2794915;MQ=59.9977;QD=18.0995;FS=1.44649e-15;SB=526751,565458,821661,881045;InbreedingCoeff=0.0216239;AS_VQSLOD=22.8606;POSITIVE_TRAIN_SITE;culprit=AS_FS;SOR=0.692;AC_asj_female=738;AN_asj_female=1760;AF_asj_female=0.419318;nhomalt_asj_female=144;AC_eas_female=220;AN_eas_female=1444;AF_eas_female=0.152355;nhomalt_eas_female=17;AC_afr_male=4375;AN_afr_male=19284;AF_afr_male=0.226872;nhomalt_afr_male=458;AC_female=24082;AN_female=73754;AF_female=0.326518;nhomalt_female=4167;AC_fin_male=2651;AN_fin_male=7936;AF_fin_male=0.334047;nhomalt_fin_male=402;AC_oth_female=398;AN_oth_female=1100;AF_oth_female=0.361818;nhomalt_oth_female=71;AC_ami=382;AN_ami=898;AF_ami=0.42539;nhomalt_ami=81;AC_oth=781;AN_oth=2150;AF_oth=0.363256;nhomalt_oth=142;AC_male=22769;AN_male=69286;AF_male=0.328623;nhomalt_male=3840;AC_ami_female=195;AN_ami_female=468;AF_ami_female=0.416667;nhomalt_ami_female=43;AC_afr=9291;AN_afr=41938;AF_afr=0.221541;nhomalt_afr=1002;AC_eas_male=237;AN_eas_male=1684;AF_eas_male=0.140736;nhomalt_eas_male=22;AC_sas=1185;AN_sas=3036;AF_sas=0.390316;nhomalt_sas=246;AC_nfe_female=14116;AN_nfe_female=37362;AF_nfe_female=0.377817;nhomalt_nfe_female=2651;AC_asj_male=660;AN_asj_male=1558;AF_asj_male=0.42362;nhomalt_asj_male=151;AC_raw=46977;AN_raw=143328;AF_raw=0.327759;nhomalt_raw=8040;AC_oth_male=383;AN_oth_male=1050;AF_oth_male=0.364762;nhomalt_oth_male=71;AC_nfe_male=10219;AN_nfe_male=27130;AF_nfe_male=0.376668;nhomalt_nfe_male=1905;AC_asj=1398;AN_asj=3318;AF_asj=0.421338;nhomalt_asj=295;AC_amr_male=3089;AN_amr_male=7744;AF_amr_male=0.398889;nhomalt_amr_male=592;nhomalt=8007;AC_amr_female=2389;AN_amr_female=5900;AF_amr_female=0.404915;nhomalt_amr_female=498;AC_sas_female=217;AN_sas_female=566;AF_sas_female=0.383392;nhomalt_sas_female=45;AC_fin=3544;AN_fin=10436;AF_fin=0.339594;nhomalt_fin=556;AC_afr_female=4916;AN_afr_female=22654;AF_afr_female=0.217004;nhomalt_afr_female=544;AC_sas_male=968;AN_sas_male=2470;AF_sas_male=0.391903;nhomalt_sas_male=201;AC_amr=5478;AN_amr=13644;AF_amr=0.401495;nhomalt_amr=1090;AC_nfe=24335;AN_nfe=64492;AF_nfe=0.377334;nhomalt_nfe=4556;AC_eas=457;AN_eas=3128;AF_eas=0.1461;nhomalt_eas=39;AC_ami_male=187;AN_ami_male=430;AF_ami_male=0.434884;nhomalt_ami_male=38;AC_fin_female=893;AN_fin_female=2500;AF_fin_female=0.3572;nhomalt_fin_female=154;faf95_afr=0.217774;faf99_afr=0.217774;faf95_sas=0.371855;faf99_sas=0.371855;faf95_adj=0.325052;faf99_adj=0.325053;faf95_amr=0.392614;faf99_amr=0.392614;faf95_nfe=0.373363;faf99_nfe=0.373363;faf95_eas=0.135042;faf99_eas=0.135043;vep=T|intron_variant|MODIFIER|VANGL1|ENSG00000173218|Transcript|ENST00000310260|protein_coding||4/7|,T|intron_variant|MODIFIER|VANGL1|ENSG00000173218|Transcript|ENST00000355485|protein_coding||4/7|,T|intron_variant|MODIFIER|VANGL1|ENSG00000173218|Transcript|ENST00000369509|protein_coding||3/6|,T|intron_variant|MODIFIER|VANGL1|ENSG00000173218|Transcript|ENST00000369510|protein_coding||4/7|,T|intron_variant&non_coding_transcript_variant|MODIFIER|VANGL1|ENSG00000173218|Transcript|ENST00000474344|processed_transcript||1/2|,T|intron_variant&non_coding_transcript_variant|MODIFIER|VANGL1|ENSG00000173218|Transcript|ENST00000478369|processed_transcript||1/2|
chr1	115855289	rs4548442	T	C	65145000	PASS	AC=61103;AN=142950;AF=0.427443;variant_type=snv;n_alt_alleles=1;ReadPosRankSum=0.373;MQRankSum=-0.028;RAW_MQ=1.19718e+10;DP=3282571;MQ_DP=3326676;VarDP=3282571;MQ=59.9894;QD=19.8457;FS=0.553684;SB=489632,609047,995285,1188607;InbreedingCoeff=0.117894;AS_VQSLOD=3.1185;NEGATIVE_TRAIN_SITE;POSITIVE_TRAIN_SITE;culprit=AS_QD;SOR=0.653;AC_asj_female=1045;AN_asj_female=1762;AF_asj_female=0.593076;nhomalt_asj_female=317;AC_eas_female=531;AN_eas_female=1442;AF_eas_female=0.368239;nhomalt_eas_female=107;AC_afr_male=3381;AN_afr_male=19314;AF_afr_male=0.175054;nhomalt_afr_male=292;AC_female=31417;AN_female=73686;AF_female=0.426363;nhomalt_female=7776;AC_fin_male=4499;AN_fin_male=7882;AF_fin_male=0.570794;nhomalt_fin_male=1238;AC_oth_female=435;AN_oth_female=1096;AF_oth_female=0.396898;nhomalt_oth_female=88;AC_ami=739;AN_ami=900;AF_ami=0.821111;nhomalt_ami=302;AC_oth=890;AN_oth=2146;AF_oth=0.414725;nhomalt_oth=189;AC_male=29686;AN_male=69264;AF_male=0.428592;nhomalt_male=7340;AC_ami_female=387;AN_ami_female=470;AF_ami_female=0.823404;nhomalt_ami_female=159;AC_afr=7530;AN_afr=41980;AF_afr=0.179371;nhomalt_afr=688;AC_eas_male=640;AN_eas_male=1686;AF_eas_male=0.379597;nhomalt_eas_male=129;AC_sas=1419;AN_sas=3040;AF_sas=0.466776;nhomalt_sas=340;AC_nfe_female=20748;AN_nfe_female=37344;AF_nfe_female=0.555591;nhomalt_nfe_female=5721;AC_asj_male=923;AN_asj_male=1554;AF_asj_male=0.593951;nhomalt_asj_male=266;AC_raw=61336;AN_raw=143358;AF_raw=0.427852;nhomalt_raw=15190;AC_oth_male=455;AN_oth_male=1050;AF_oth_male=0.433333;nhomalt_oth_male=101;AC_nfe_male=14946;AN_nfe_male=27138;AF_nfe_male=0.550741;nhomalt_nfe_male=4157;AC_asj=1968;AN_asj=3316;AF_asj=0.593486;nhomalt_asj=583;AC_amr_male=3331;AN_amr_male=7736;AF_amr_male=0.430584;nhomalt_amr_male=741;nhomalt=15116;AC_amr_female=2488;AN_amr_female=5900;AF_amr_female=0.421695;nhomalt_amr_female=527;AC_sas_female=260;AN_sas_female=566;AF_sas_female=0.459364;nhomalt_sas_female=67;AC_fin=5873;AN_fin=10322;AF_fin=0.568979;nhomalt_fin=1632;AC_afr_female=4149;AN_afr_female=22666;AF_afr_female=0.18305;nhomalt_afr_female=396;AC_sas_male=1159;AN_sas_male=2474;AF_sas_male=0.468472;nhomalt_sas_male=273;AC_amr=5819;AN_amr=13636;AF_amr=0.426738;nhomalt_amr=1268;AC_nfe=35694;AN_nfe=64482;AF_nfe=0.55355;nhomalt_nfe=9878;AC_eas=1171;AN_eas=3128;AF_eas=0.374361;nhomalt_eas=236;AC_ami_male=352;AN_ami_male=430;AF_ami_male=0.818605;nhomalt_ami_male=143;AC_fin_female=1374;AN_fin_female=2440;AF_fin_female=0.563115;nhomalt_fin_female=394;faf95_afr=0.175984;faf99_afr=0.175984;faf95_sas=0.446582;faf99_sas=0.446582;faf95_adj=0.424603;faf99_adj=0.424603;faf95_amr=0.417578;faf99_amr=0.417578;faf95_nfe=0.548739;faf99_nfe=0.548739;faf95_eas=0.356549;faf99_eas=0.356549;vep=C|downstream_gene_variant|MODIFIER|HNRNPA1P43|ENSG00000214204|Transcript|ENST00000452680|processed_pseudogene|||
chr1	116264609	rs9428340	T	G	95027800	PASS	AC=82282;AN=143056;AF=0.575173;variant_type=snv;n_alt_alleles=1;ReadPosRankSum=0.336;MQRankSum=-0.017;RAW_MQ=1.48766e+10;DP=4096470;MQ_DP=4132753;VarDP=4096470;MQ=59.9973;QD=23.1975;FS=0;SB=533922,508442,1561691,1492415;InbreedingCoeff=0.139669;AS_VQSLOD=24.6301;POSITIVE_TRAIN_SITE;culprit=AS_FS;SOR=0.69;AC_asj_female=1407;AN_asj_female=1762;AF_asj_female=0.798524;nhomalt_asj_female=562;AC_eas_female=1200;AN_eas_female=1448;AF_eas_female=0.828729;nhomalt_eas_female=497;AC_afr_male=5731;AN_afr_male=19286;AF_afr_male=0.297159;nhomalt_afr_male=879;AC_female=41791;AN_female=73760;AF_female=0.566581;nhomalt_female=13092;AC_fin_male=5715;AN_fin_male=7932;AF_fin_male=0.720499;nhomalt_fin_male=2058;AC_oth_female=702;AN_oth_female=1100;AF_oth_female=0.638182;nhomalt_oth_female=230;AC_ami=452;AN_ami=896;AF_ami=0.504464;nhomalt_ami=117;AC_oth=1381;AN_oth=2154;AF_oth=0.641133;nhomalt_oth=447;AC_male=40491;AN_male=69296;AF_male=0.584319;nhomalt_male=13005;AC_ami_female=229;AN_ami_female=468;AF_ami_female=0.489316;nhomalt_ami_female=53;AC_afr=12574;AN_afr=41936;AF_afr=0.299838;nhomalt_afr=1932;AC_eas_male=1392;AN_eas_male=1680;AF_eas_male=0.828571;nhomalt_eas_male=583;AC_sas=2074;AN_sas=3042;AF_sas=0.681788;nhomalt_sas=703;AC_nfe_female=24807;AN_nfe_female=37370;AF_nfe_female=0.663821;nhomalt_nfe_female=8229;AC_asj_male=1222;AN_asj_male=1560;AF_asj_male=0.783333;nhomalt_asj_male=480;AC_raw=82460;AN_raw=143364;AF_raw=0.575179;nhomalt_raw=26161;AC_oth_male=679;AN_oth_male=1054;AF_oth_male=0.644213;nhomalt_oth_male=217;AC_nfe_male=17869;AN_nfe_male=27138;AF_nfe_male=0.658449;nhomalt_nfe_male=5859;AC_asj=2629;AN_asj=3322;AF_asj=0.791391;nhomalt_asj=1042;AC_amr_male=5962;AN_amr_male=7742;AF_amr_male=0.770085;nhomalt_amr_male=2289;nhomalt=26097;AC_amr_female=4455;AN_amr_female=5898;AF_amr_female=0.755341;nhomalt_amr_female=1704;AC_sas_female=376;AN_sas_female=566;AF_sas_female=0.664311;nhomalt_sas_female=127;AC_fin=7487;AN_fin=10430;AF_fin=0.717833;nhomalt_fin=2695;AC_afr_female=6843;AN_afr_female=22650;AF_afr_female=0.302119;nhomalt_afr_female=1053;AC_sas_male=1698;AN_sas_male=2476;AF_sas_male=0.685784;nhomalt_sas_male=576;AC_amr=10417;AN_amr=13640;AF_amr=0.76371;nhomalt_amr=3993;AC_nfe=42676;AN_nfe=64508;AF_nfe=0.661561;nhomalt_nfe=14088;AC_eas=2592;AN_eas=3128;AF_eas=0.828645;nhomalt_eas=1080;AC_ami_male=223;AN_ami_male=428;AF_ami_male=0.521028;nhomalt_ami_male=64;AC_fin_female=1772;AN_fin_female=2498;AF_fin_female=0.709367;nhomalt_fin_female=637;faf95_afr=0.295452;faf99_afr=0.295452;faf95_sas=0.657351;faf99_sas=0.657352;faf95_adj=0.571879;faf99_adj=0.571879;faf95_amr=0.751443;faf99_amr=0.751443;faf95_nfe=0.656302;faf99_nfe=0.656302;faf95_eas=0.802055;faf99_eas=0.802055;vep=G|intergenic_variant|MODIFIER|||Intergenic|||||
chr1	116483534	rs1176386	C	T	111188000	PASS	AC=94952;AN=143136;AF=0.663369;variant_type=snv;n_alt_alleles=1;ReadPosRankSum=0.406;MQRankSum=0;RAW_MQ=1.71067e+10;DP=4709435;MQ_DP=4752237;VarDP=4709435;MQ=59.9976;QD=23.6096;FS=4.82164e-16;SB=621230,555139,1862253,1670813;InbreedingCoeff=0.00863755;AS_VQSLOD=22.4009;culprit=AS_FS;SOR=0.689;AC_asj_female=1172;AN_asj_female=1760;AF_asj_female=0.665909;nhomalt_asj_female=376;AC_eas_female=1159;AN_eas_female=1446;AF_eas_female=0.801521;nhomalt_eas_female=468;AC_afr_male=13595;AN_afr_male=19312;AF_afr_male=0.703966;nhomalt_afr_male=4800;AC_female=48739;AN_female=73768;AF_female=0.660707;nhomalt_female=16186;AC_fin_male=5297;AN_fin_male=7946;AF_fin_male=0.666625;nhomalt_fin_male=1780;AC_oth_female=735;AN_oth_female=1100;AF_oth_female=0.668182;nhomalt_oth_female=243;AC_ami=583;AN_ami=900;AF_ami=0.647778;nhomalt_ami=186;AC_oth=1477;AN_oth=2154;AF_oth=0.685701;nhomalt_oth=497;AC_male=46213;AN_male=69368;AF_male=0.666201;nhomalt_male=15442;AC_ami_female=300;AN_ami_female=470;AF_ami_female=0.638298;nhomalt_ami_female=91;AC_afr=29525;AN_afr=41974;AF_afr=0.703412;nhomalt_afr=10432;AC_eas_male=1302;AN_eas_male=1678;AF_eas_male=0.775924;nhomalt_eas_male=501;AC_sas=1902;AN_sas=3044;AF_sas=0.624836;nhomalt_sas=597;AC_nfe_female=23339;AN_nfe_female=37354;AF_nfe_female=0.624806;nhomalt_nfe_female=7302;AC_asj_male=1055;AN_asj_male=1558;AF_asj_male=0.67715;nhomalt_asj_male=364;AC_raw=95096;AN_raw=143372;AF_raw=0.663282;nhomalt_raw=31676;AC_oth_male=742;AN_oth_male=1054;AF_oth_male=0.703985;nhomalt_oth_male=254;AC_nfe_male=17033;AN_nfe_male=27160;AF_nfe_male=0.627135;nhomalt_nfe_male=5328;AC_asj=2227;AN_asj=3318;AF_asj=0.671187;nhomalt_asj=740;AC_amr_male=5362;AN_amr_male=7752;AF_amr_male=0.691692;nhomalt_amr_male=1838;nhomalt=31628;AC_amr_female=4077;AN_amr_female=5906;AF_amr_female=0.690315;nhomalt_amr_female=1403;AC_sas_female=358;AN_sas_female=566;AF_sas_female=0.632509;nhomalt_sas_female=115;AC_fin=6966;AN_fin=10450;AF_fin=0.666603;nhomalt_fin=2336;AC_afr_female=15930;AN_afr_female=22662;AF_afr_female=0.702939;nhomalt_afr_female=5632;AC_sas_male=1544;AN_sas_male=2478;AF_sas_male=0.623083;nhomalt_sas_male=482;AC_amr=9439;AN_amr=13658;AF_amr=0.691097;nhomalt_amr=3241;AC_nfe=40372;AN_nfe=64514;AF_nfe=0.625787;nhomalt_nfe=12630;AC_eas=2461;AN_eas=3124;AF_eas=0.787772;nhomalt_eas=969;AC_ami_male=283;AN_ami_male=430;AF_ami_male=0.65814;nhomalt_ami_male=95;AC_fin_female=1669;AN_fin_female=2504;AF_fin_female=0.666534;nhomalt_fin_female=556;faf95_afr=0.696691;faf99_afr=0.696691;faf95_sas=0.601457;faf99_sas=0.601457;faf95_adj=0.659831;faf99_adj=0.659832;faf95_amr=0.679438;faf99_amr=0.679437;faf95_nfe=0.620673;faf99_nfe=0.620673;faf95_eas=0.761835;faf99_eas=0.761835;vep=T|upstream_gene_variant|MODIFIER|LINC01762|ENSG00000233154|Transcript|ENST00000423907|lincRNA|||,T|upstream_gene_variant|MODIFIER|LINC01762|ENSG00000233154|Transcript|ENST00000434879|lincRNA|||,T|upstream_gene_variant|MODIFIER|LINC01762|ENSG00000233154|Transcript|ENST00000443219|lincRNA|||,T|regulatory_region_variant|MODIFIER|||RegulatoryFeature|ENSR00000369966|promoter_flanking_region|||
chr1	116621969	rs12750589	A	G	69093400	PASS	AC=62448;AN=143036;AF=0.436589;variant_type=snv;n_alt_alleles=1;ReadPosRankSum=0.32;MQRankSum=0.017;RAW_MQ=1.24767e+10;DP=3457360;MQ_DP=3487578;VarDP=3457360;MQ=59.8119;QD=19.9844;FS=1.44649e-15;SB=577215,582669,1137900,1159576;InbreedingCoeff=0.0618723;AS_VQSLOD=21.1402;POSITIVE_TRAIN_SITE;culprit=AS_FS;SOR=0.703;AC_asj_female=1042;AN_asj_female=1762;AF_asj_female=0.591373;nhomalt_asj_female=317;AC_eas_female=1170;AN_eas_female=1446;AF_eas_female=0.809129;nhomalt_eas_female=471;AC_afr_male=5178;AN_afr_male=19302;AF_afr_male=0.268262;nhomalt_afr_male=695;AC_female=32178;AN_female=73764;AF_female=0.436229;nhomalt_female=7593;AC_fin_male=3249;AN_fin_male=7882;AF_fin_male=0.412205;nhomalt_fin_male=623;AC_oth_female=534;AN_oth_female=1096;AF_oth_female=0.487226;nhomalt_oth_female=129;AC_ami=289;AN_ami=898;AF_ami=0.321826;nhomalt_ami=47;AC_oth=1040;AN_oth=2148;AF_oth=0.484171;nhomalt_oth=261;AC_male=30270;AN_male=69272;AF_male=0.436973;nhomalt_male=7125;AC_ami_female=130;AN_ami_female=470;AF_ami_female=0.276596;nhomalt_ami_female=16;AC_afr=11333;AN_afr=41960;AF_afr=0.270091;nhomalt_afr=1532;AC_eas_male=1365;AN_eas_male=1682;AF_eas_male=0.811534;nhomalt_eas_male=547;AC_sas=1973;AN_sas=3040;AF_sas=0.649013;nhomalt_sas=636;AC_nfe_female=18883;AN_nfe_female=37372;AF_nfe_female=0.505271;nhomalt_nfe_female=4761;AC_asj_male=868;AN_asj_male=1562;AF_asj_male=0.555698;nhomalt_asj_male=239;AC_raw=62596;AN_raw=143346;AF_raw=0.436678;nhomalt_raw=14758;AC_oth_male=506;AN_oth_male=1052;AF_oth_male=0.480989;nhomalt_oth_male=132;AC_nfe_male=13544;AN_nfe_male=27154;AF_nfe_male=0.498785;nhomalt_nfe_male=3405;AC_asj=1910;AN_asj=3324;AF_asj=0.574609;nhomalt_asj=556;AC_amr_male=3800;AN_amr_male=7728;AF_amr_male=0.491718;nhomalt_amr_male=941;nhomalt=14718;AC_amr_female=2922;AN_amr_female=5900;AF_amr_female=0.495254;nhomalt_amr_female=738;AC_sas_female=372;AN_sas_female=558;AF_sas_female=0.666667;nhomalt_sas_female=124;AC_fin=4219;AN_fin=10384;AF_fin=0.406298;nhomalt_fin=823;AC_afr_female=6155;AN_afr_female=22658;AF_afr_female=0.271648;nhomalt_afr_female=837;AC_sas_male=1601;AN_sas_male=2482;AF_sas_male=0.645044;nhomalt_sas_male=512;AC_amr=6722;AN_amr=13628;AF_amr=0.493249;nhomalt_amr=1679;AC_nfe=32427;AN_nfe=64526;AF_nfe=0.502542;nhomalt_nfe=8166;AC_eas=2535;AN_eas=3128;AF_eas=0.810422;nhomalt_eas=1018;AC_ami_male=159;AN_ami_male=428;AF_ami_male=0.371495;nhomalt_ami_male=31;AC_fin_female=970;AN_fin_female=2502;AF_fin_female=0.38769;nhomalt_fin_female=200;faf95_afr=0.265931;faf99_afr=0.26593;faf95_sas=0.625168;faf99_sas=0.625168;faf95_adj=0.433719;faf99_adj=0.433719;faf95_amr=0.483395;faf99_amr=0.483395;faf95_nfe=0.49796;faf99_nfe=0.497959;faf95_eas=0.784129;faf99_eas=0.784129;vep=G|intron_variant|MODIFIER|IGSF3|ENSG00000143061|Transcript|ENST00000318837|protein_coding||1/10|,G|intron_variant|MODIFIER|IGSF3|ENSG00000143061|Transcript|ENST00000369483|protein_coding||2/11|,G|intron_variant|MODIFIER|IGSF3|ENSG00000143061|Transcript|ENST00000369486|protein_coding||2/10|,G|intron_variant|MODIFIER|IGSF3|ENSG00000143061|Transcript|ENST00000481589|protein_coding||1/1|,G|regulatory_region_variant|MODIFIER|||RegulatoryFeature|ENSR00000369994|promoter_flanking_region|||
chr1	117075083	rs998532	A	G	73983200	PASS	AC=68318;AN=142912;AF=0.478042;variant_type=snv;n_alt_alleles=1;ReadPosRankSum=0.358;MQRankSum=-0.031;RAW_MQ=1.25135e+10;DP=3446870;MQ_DP=3476294;VarDP=3446870;MQ=59.9973;QD=21.4639;FS=0;SB=530694,504321,1231547,1180308;InbreedingCoeff=0.139632;AS_VQSLOD=23.8431;POSITIVE_TRAIN_SITE;culprit=AS_FS;SOR=0.685;AC_asj_female=1192;AN_asj_female=1760;AF_asj_female=0.677273;nhomalt_asj_female=401;AC_eas_female=1079;AN_eas_female=1446;AF_eas_female=0.746196;nhomalt_eas_female=395;AC_afr_male=3692;AN_afr_male=19290;AF_afr_male=0.191395;nhomalt_afr_male=368;AC_female=35032;AN_female=73700;AF_female=0.475332;nhomalt_female=9587;AC_fin_male=4104;AN_fin_male=7882;AF_fin_male=0.52068;nhomalt_fin_male=1053;AC_oth_female=565;AN_oth_female=1094;AF_oth_female=0.516453;nhomalt_oth_female=154;AC_ami=481;AN_ami=898;AF_ami=0.535635;nhomalt_ami=124;AC_oth=1113;AN_oth=2138;AF_oth=0.52058;nhomalt_oth=301;AC_male=33286;AN_male=69212;AF_male=0.480928;nhomalt_male=9236;AC_ami_female=254;AN_ami_female=468;AF_ami_female=0.542735;nhomalt_ami_female=64;AC_afr=8316;AN_afr=41914;AF_afr=0.198406;nhomalt_afr=858;AC_eas_male=1245;AN_eas_male=1676;AF_eas_male=0.74284;nhomalt_eas_male=472;AC_sas=1806;AN_sas=3022;AF_sas=0.597617;nhomalt_sas=541;AC_nfe_female=22060;AN_nfe_female=37350;AF_nfe_female=0.590629;nhomalt_nfe_female=6514;AC_asj_male=1039;AN_asj_male=1560;AF_asj_male=0.666026;nhomalt_asj_male=344;AC_raw=68550;AN_raw=143356;AF_raw=0.47818;nhomalt_raw=18887;AC_oth_male=548;AN_oth_male=1044;AF_oth_male=0.524904;nhomalt_oth_male=147;AC_nfe_male=16061;AN_nfe_male=27148;AF_nfe_male=0.591609;nhomalt_nfe_male=4762;AC_asj=2231;AN_asj=3320;AF_asj=0.671988;nhomalt_asj=745;AC_amr_male=4886;AN_amr_male=7720;AF_amr_male=0.632902;nhomalt_amr_male=1583;nhomalt=18823;AC_amr_female=3664;AN_amr_female=5898;AF_amr_female=0.621228;nhomalt_amr_female=1152;AC_sas_female=322;AN_sas_female=560;AF_sas_female=0.575;nhomalt_sas_female=94;AC_fin=5376;AN_fin=10382;AF_fin=0.517819;nhomalt_fin=1376;AC_afr_female=4624;AN_afr_female=22624;AF_afr_female=0.204385;nhomalt_afr_female=490;AC_sas_male=1484;AN_sas_male=2462;AF_sas_male=0.602762;nhomalt_sas_male=447;AC_amr=8550;AN_amr=13618;AF_amr=0.627845;nhomalt_amr=2735;AC_nfe=38121;AN_nfe=64498;AF_nfe=0.591042;nhomalt_nfe=11276;AC_eas=2324;AN_eas=3122;AF_eas=0.744395;nhomalt_eas=867;AC_ami_male=227;AN_ami_male=430;AF_ami_male=0.527907;nhomalt_ami_male=60;AC_fin_female=1272;AN_fin_female=2500;AF_fin_female=0.5088;nhomalt_fin_female=323;faf95_afr=0.194841;faf99_afr=0.194841;faf95_sas=0.574675;faf99_sas=0.574676;faf95_adj=0.475037;faf99_adj=0.475038;faf95_amr=0.616718;faf99_amr=0.616718;faf95_nfe=0.586071;faf99_nfe=0.586071;faf95_eas=0.719179;faf99_eas=0.719179;vep=G|missense_variant|MODERATE|TTF2|ENSG00000116830|Transcript|ENST00000369466|protein_coding|5/23||,G|upstream_gene_variant|MODIFIER|TTF2|ENSG00000116830|Transcript|ENST00000469638|processed_transcript|||,G|non_coding_transcript_exon_variant|MODIFIER|TTF2|ENSG00000116830|Transcript|ENST00000470935|processed_transcript|5/5||
chr1	117341212	rs17037149	A	G	57904200	PASS	AC=55434;AN=142964;AF=0.387748;variant_type=snv;n_alt_alleles=1;ReadPosRankSum=0.379;MQRankSum=0;RAW_MQ=1.12729e+10;DP=3106432;MQ_DP=3131599;VarDP=3106432;MQ=59.9977;QD=18.6401;FS=0;SB=549726,612075,916185,1028446;InbreedingCoeff=0.0206437;AS_VQSLOD=23.1098;POSITIVE_TRAIN_SITE;culprit=AS_FS;SOR=0.701;AC_asj_female=572;AN_asj_female=1762;AF_asj_female=0.324631;nhomalt_asj_female=95;AC_eas_female=772;AN_eas_female=1444;AF_eas_female=0.534626;nhomalt_eas_female=200;AC_afr_male=6204;AN_afr_male=19292;AF_afr_male=0.321584;nhomalt_afr_male=1012;AC_female=28491;AN_female=73696;AF_female=0.386602;nhomalt_female=5615;AC_fin_male=3744;AN_fin_male=7894;AF_fin_male=0.474284;nhomalt_fin_male=878;AC_oth_female=411;AN_oth_female=1094;AF_oth_female=0.375686;nhomalt_oth_female=84;AC_ami=269;AN_ami=896;AF_ami=0.300223;nhomalt_ami=50;AC_oth=785;AN_oth=2144;AF_oth=0.366138;nhomalt_oth=157;AC_male=26943;AN_male=69268;AF_male=0.388967;nhomalt_male=5470;AC_ami_female=146;AN_ami_female=468;AF_ami_female=0.311966;nhomalt_ami_female=29;AC_afr=13675;AN_afr=41912;AF_afr=0.326279;nhomalt_afr=2227;AC_eas_male=903;AN_eas_male=1680;AF_eas_male=0.5375;nhomalt_eas_male=253;AC_sas=1669;AN_sas=3034;AF_sas=0.550099;nhomalt_sas=479;AC_nfe_female=15752;AN_nfe_female=37360;AF_nfe_female=0.421627;nhomalt_nfe_female=3320;AC_asj_male=527;AN_asj_male=1558;AF_asj_male=0.338254;nhomalt_asj_male=97;AC_raw=55587;AN_raw=143320;AF_raw=0.387852;nhomalt_raw=11131;AC_oth_male=374;AN_oth_male=1050;AF_oth_male=0.35619;nhomalt_oth_male=73;AC_nfe_male=11324;AN_nfe_male=27154;AF_nfe_male=0.417029;nhomalt_nfe_male=2368;AC_asj=1099;AN_asj=3320;AF_asj=0.331024;nhomalt_asj=192;AC_amr_male=2375;AN_amr_male=7736;AF_amr_male=0.307006;nhomalt_amr_male=373;nhomalt=11085;AC_amr_female=1893;AN_amr_female=5892;AF_amr_female=0.321283;nhomalt_amr_female=308;AC_sas_female=300;AN_sas_female=558;AF_sas_female=0.537634;nhomalt_sas_female=84;AC_fin=4918;AN_fin=10392;AF_fin=0.473249;nhomalt_fin=1158;AC_afr_female=7471;AN_afr_female=22620;AF_afr_female=0.330283;nhomalt_afr_female=1215;AC_sas_male=1369;AN_sas_male=2476;AF_sas_male=0.552908;nhomalt_sas_male=395;AC_amr=4268;AN_amr=13628;AF_amr=0.313179;nhomalt_amr=681;AC_nfe=27076;AN_nfe=64514;AF_nfe=0.419692;nhomalt_nfe=5688;AC_eas=1675;AN_eas=3124;AF_eas=0.536172;nhomalt_eas=453;AC_ami_male=123;AN_ami_male=428;AF_ami_male=0.287383;nhomalt_ami_male=21;AC_fin_female=1174;AN_fin_female=2498;AF_fin_female=0.469976;nhomalt_fin_female=280;faf95_afr=0.321703;faf99_afr=0.321702;faf95_sas=0.528139;faf99_sas=0.528139;faf95_adj=0.385043;faf99_adj=0.385043;faf95_amr=0.305335;faf99_amr=0.305335;faf95_nfe=0.415505;faf99_nfe=0.415505;faf95_eas=0.514805;faf99_eas=0.514806;vep=G|regulatory_region_variant|MODIFIER|||RegulatoryFeature|ENSR00000370201|promoter_flanking_region|||,G|intergenic_variant|MODIFIER|||Intergenic|||||
chr1	117706419	rs319469	C	T	77519500	PASS	AC=75581;AN=142942;AF=0.528753;variant_type=snv;n_alt_alleles=1;ReadPosRankSum=0.355;MQRankSum=-0.031;RAW_MQ=1.36229e+10;DP=3742987;MQ_DP=3784509;VarDP=3742987;MQ=59.997;QD=20.7106;FS=0;SB=620294,578840,1318774,1225079;InbreedingCoeff=0.0113616;AS_VQSLOD=24.0614;POSITIVE_TRAIN_SITE;culprit=AS_FS;SOR=0.698;AC_asj_female=825;AN_asj_female=1758;AF_asj_female=0.469283;nhomalt_asj_female=197;AC_eas_female=641;AN_eas_female=1448;AF_eas_female=0.44268;nhomalt_eas_female=144;AC_afr_male=10023;AN_afr_male=19278;AF_afr_male=0.519919;nhomalt_afr_male=2614;AC_female=38855;AN_female=73690;AF_female=0.527276;nhomalt_female=10277;AC_fin_male=5201;AN_fin_male=7914;AF_fin_male=0.65719;nhomalt_fin_male=1724;AC_oth_female=550;AN_oth_female=1098;AF_oth_female=0.500911;nhomalt_oth_female=146;AC_ami=575;AN_ami=898;AF_ami=0.640312;nhomalt_ami=186;AC_oth=1091;AN_oth=2138;AF_oth=0.51029;nhomalt_oth=285;AC_male=36726;AN_male=69252;AF_male=0.530324;nhomalt_male=9900;AC_ami_female=294;AN_ami_female=468;AF_ami_female=0.628205;nhomalt_ami_female=89;AC_afr=21845;AN_afr=41880;AF_afr=0.521609;nhomalt_afr=5711;AC_eas_male=818;AN_eas_male=1684;AF_eas_male=0.485748;nhomalt_eas_male=200;AC_sas=1438;AN_sas=3034;AF_sas=0.473962;nhomalt_sas=353;AC_nfe_female=20262;AN_nfe_female=37348;AF_nfe_female=0.542519;nhomalt_nfe_female=5439;AC_asj_male=803;AN_asj_male=1562;AF_asj_male=0.514085;nhomalt_asj_male=208;AC_raw=75794;AN_raw=143338;AF_raw=0.528778;nhomalt_raw=20242;AC_oth_male=541;AN_oth_male=1040;AF_oth_male=0.520192;nhomalt_oth_male=139;AC_nfe_male=14703;AN_nfe_male=27132;AF_nfe_male=0.541906;nhomalt_nfe_male=3979;AC_asj=1628;AN_asj=3320;AF_asj=0.490361;nhomalt_asj=405;AC_amr_male=3193;AN_amr_male=7742;AF_amr_male=0.412426;nhomalt_amr_male=655;nhomalt=20177;AC_amr_female=2536;AN_amr_female=5904;AF_amr_female=0.429539;nhomalt_amr_female=543;AC_sas_female=275;AN_sas_female=564;AF_sas_female=0.487589;nhomalt_sas_female=69;AC_fin=6851;AN_fin=10414;AF_fin=0.657864;nhomalt_fin=2277;AC_afr_female=11822;AN_afr_female=22602;AF_afr_female=0.523051;nhomalt_afr_female=3097;AC_sas_male=1163;AN_sas_male=2470;AF_sas_male=0.47085;nhomalt_sas_male=284;AC_amr=5729;AN_amr=13646;AF_amr=0.41983;nhomalt_amr=1198;AC_nfe=34965;AN_nfe=64480;AF_nfe=0.542261;nhomalt_nfe=9418;AC_eas=1459;AN_eas=3132;AF_eas=0.465837;nhomalt_eas=344;AC_ami_male=281;AN_ami_male=430;AF_ami_male=0.653488;nhomalt_ami_male=97;AC_fin_female=1650;AN_fin_female=2500;AF_fin_female=0.66;nhomalt_fin_female=553;faf95_afr=0.515817;faf99_afr=0.515818;faf95_sas=0.453592;faf99_sas=0.453592;faf95_adj=0.525592;faf99_adj=0.525593;faf95_amr=0.410747;faf99_amr=0.410748;faf95_nfe=0.537499;faf99_nfe=0.537499;faf95_eas=0.445959;faf99_eas=0.445959;vep=T|intergenic_variant|MODIFIER|||Intergenic|||||
chr1	118189138	rs10923507	C	T	80842500	PASS	AC=77285;AN=142930;AF=0.540719;variant_type=snv;n_alt_alleles=1;ReadPosRankSum=0.312;MQRankSum=0;RAW_MQ=1.33641e+10;DP=3679577;MQ_DP=3712727;VarDP=3679577;MQ=59.9961;QD=21.9706;FS=0;SB=507229,554121,1252429,1365798;InbreedingCoeff=0.0959182;AS_VQSLOD=23.696;POSITIVE_TRAIN_SITE;culprit=AS_FS;SOR=0.691;AC_asj_female=1044;AN_asj_female=1762;AF_asj_female=0.592509;nhomalt_asj_female=313;AC_eas_female=643;AN_eas_female=1436;AF_eas_female=0.447772;nhomalt_eas_female=151;AC_afr_male=6188;AN_afr_male=19264;AF_afr_male=0.321221;nhomalt_afr_male=975;AC_female=39741;AN_female=73680;AF_female=0.539373;nhomalt_female=11625;AC_fin_male=5212;AN_fin_male=7898;AF_fin_male=0.659914;nhomalt_fin_male=1719;AC_oth_female=583;AN_oth_female=1090;AF_oth_female=0.534862;nhomalt_oth_female=157;AC_ami=751;AN_ami=900;AF_ami=0.834444;nhomalt_ami=311;AC_oth=1162;AN_oth=2140;AF_oth=0.542991;nhomalt_oth=326;AC_male=37544;AN_male=69250;AF_male=0.542152;nhomalt_male=10967;AC_ami_female=391;AN_ami_female=470;AF_ami_female=0.831915;nhomalt_ami_female=159;AC_afr=13492;AN_afr=41874;AF_afr=0.322205;nhomalt_afr=2179;AC_eas_male=724;AN_eas_male=1676;AF_eas_male=0.431981;nhomalt_eas_male=152;AC_sas=1885;AN_sas=3042;AF_sas=0.619658;nhomalt_sas=586;AC_nfe_female=24627;AN_nfe_female=37356;AF_nfe_female=0.659252;nhomalt_nfe_female=8142;AC_asj_male=940;AN_asj_male=1560;AF_asj_male=0.602564;nhomalt_asj_male=273;AC_raw=77511;AN_raw=143334;AF_raw=0.540772;nhomalt_raw=22665;AC_oth_male=579;AN_oth_male=1050;AF_oth_male=0.551429;nhomalt_oth_male=169;AC_nfe_male=17943;AN_nfe_male=27154;AF_nfe_male=0.660787;nhomalt_nfe_male=5962;AC_asj=1984;AN_asj=3322;AF_asj=0.597231;nhomalt_asj=586;AC_amr_male=4053;AN_amr_male=7740;AF_amr_male=0.523643;nhomalt_amr_male=1077;nhomalt=22592;AC_amr_female=3170;AN_amr_female=5890;AF_amr_female=0.5382;nhomalt_amr_female=861;AC_sas_female=340;AN_sas_female=564;AF_sas_female=0.602837;nhomalt_sas_female=98;AC_fin=6851;AN_fin=10400;AF_fin=0.65875;nhomalt_fin=2259;AC_afr_female=7304;AN_afr_female=22610;AF_afr_female=0.323043;nhomalt_afr_female=1204;AC_sas_male=1545;AN_sas_male=2478;AF_sas_male=0.623487;nhomalt_sas_male=488;AC_amr=7223;AN_amr=13630;AF_amr=0.529934;nhomalt_amr=1938;AC_nfe=42570;AN_nfe=64510;AF_nfe=0.659898;nhomalt_nfe=14104;AC_eas=1367;AN_eas=3112;AF_eas=0.439267;nhomalt_eas=303;AC_ami_male=360;AN_ami_male=430;AF_ami_male=0.837209;nhomalt_ami_male=152;AC_fin_female=1639;AN_fin_female=2502;AF_fin_female=0.655076;nhomalt_fin_female=540;faf95_afr=0.317655;faf99_afr=0.317655;faf95_sas=0.59637;faf99_sas=0.59637;faf95_adj=0.537524;faf99_adj=0.537524;faf95_amr=0.519719;faf99_amr=0.519719;faf95_nfe=0.654645;faf99_nfe=0.654645;faf95_eas=0.419909;faf99_eas=0.419909;vep=T|upstream_gene_variant|MODIFIER|SPAG17|ENSG00000155761|Transcript|ENST00000336338|protein_coding|||,T|upstream_gene_variant|MODIFIER|SPAG17|ENSG00000155761|Transcript|ENST00000465053|processed_transcript|||,T|regulatory_region_variant|MODIFIER|||RegulatoryFeature|ENSR00000370399|enhancer|||,T|regulatory_region_variant|MODIFIER|||RegulatoryFeature|ENSR00000370400|CTCF_binding_site|||
chr1	118473617	rs1146320	A	C	73521400	PASS	AC=71337;AN=142936;AF=0.499084;variant_type=snv;n_alt_alleles=1;ReadPosRankSum=0.361;MQRankSum=-0.038;RAW_MQ=1.3101e+10;DP=3611617;MQ_DP=3639502;VarDP=3611617;MQ=59.9973;QD=20.3569;FS=1.44649e-15;SB=618719,563371,1272411,1157130;InbreedingCoeff=0.020968;AS_VQSLOD=23.6652;NEGATIVE_TRAIN_SITE;POSITIVE_TRAIN_SITE;culprit=AS_FS;SOR=0.694;AC_asj_female=1045;AN_asj_female=1760;AF_asj_female=0.59375;nhomalt_asj_female=313;AC_eas_female=366;AN_eas_female=1442;AF_eas_female=0.253814;nhomalt_eas_female=51;AC_afr_male=10922;AN_afr_male=19278;AF_afr_male=0.566553;nhomalt_afr_male=3065;AC_female=37291;AN_female=73690;AF_female=0.506052;nhomalt_female=9641;AC_fin_male=3072;AN_fin_male=7892;AF_fin_male=0.389255;nhomalt_fin_male=576;AC_oth_female=524;AN_oth_female=1096;AF_oth_female=0.478102;nhomalt_oth_female=131;AC_ami=629;AN_ami=900;AF_ami=0.698889;nhomalt_ami=218;AC_oth=1023;AN_oth=2148;AF_oth=0.476257;nhomalt_oth=249;AC_male=34046;AN_male=69246;AF_male=0.491667;nhomalt_male=8529;AC_ami_female=335;AN_ami_female=470;AF_ami_female=0.712766;nhomalt_ami_female=122;AC_afr=23711;AN_afr=41892;AF_afr=0.566003;nhomalt_afr=6672;AC_eas_male=471;AN_eas_male=1676;AF_eas_male=0.281026;nhomalt_eas_male=73;AC_sas=1347;AN_sas=3038;AF_sas=0.443384;nhomalt_sas=295;AC_nfe_female=18733;AN_nfe_female=37356;AF_nfe_female=0.501472;nhomalt_nfe_female=4715;AC_asj_male=934;AN_asj_male=1558;AF_asj_male=0.599487;nhomalt_asj_male=279;AC_raw=71565;AN_raw=143346;AF_raw=0.499247;nhomalt_raw=18240;AC_oth_male=499;AN_oth_male=1052;AF_oth_male=0.474335;nhomalt_oth_male=118;AC_nfe_male=13719;AN_nfe_male=27158;AF_nfe_male=0.505155;nhomalt_nfe_male=3460;AC_asj=1979;AN_asj=3318;AF_asj=0.596444;nhomalt_asj=592;AC_amr_male=3009;AN_amr_male=7730;AF_amr_male=0.389263;nhomalt_amr_male=608;nhomalt=18170;AC_amr_female=2237;AN_amr_female=5890;AF_amr_female=0.379796;nhomalt_amr_female=439;AC_sas_female=221;AN_sas_female=566;AF_sas_female=0.390459;nhomalt_sas_female=41;AC_fin=4113;AN_fin=10388;AF_fin=0.395938;nhomalt_fin=798;AC_afr_female=12789;AN_afr_female=22614;AF_afr_female=0.565535;nhomalt_afr_female=3607;AC_sas_male=1126;AN_sas_male=2472;AF_sas_male=0.455502;nhomalt_sas_male=254;AC_amr=5246;AN_amr=13620;AF_amr=0.385169;nhomalt_amr=1047;AC_nfe=32452;AN_nfe=64514;AF_nfe=0.503023;nhomalt_nfe=8175;AC_eas=837;AN_eas=3118;AF_eas=0.268441;nhomalt_eas=124;AC_ami_male=294;AN_ami_male=430;AF_ami_male=0.683721;nhomalt_ami_male=96;AC_fin_female=1041;AN_fin_female=2496;AF_fin_female=0.417067;nhomalt_fin_female=222;faf95_afr=0.559971;faf99_afr=0.559971;faf95_sas=0.423701;faf99_sas=0.423701;faf95_adj=0.496013;faf99_adj=0.496013;faf95_amr=0.376463;faf99_amr=0.376463;faf95_nfe=0.498438;faf99_nfe=0.498438;faf95_eas=0.253363;faf99_eas=0.253363;vep=C|intergenic_variant|MODIFIER|||Intergenic|||||
chr1	119208379	rs1891222	T	C	51038800	PASS	AC=47736;AN=143008;AF=0.3338;variant_type=snv;n_alt_alleles=1;ReadPosRankSum=0.369;MQRankSum=-0.024;RAW_MQ=1.02556e+10;DP=2825670;MQ_DP=2849018;VarDP=2825670;MQ=59.9976;QD=18.0625;FS=0;SB=503921,589578,796703,935468;InbreedingCoeff=0.0372257;AS_VQSLOD=22.8181;POSITIVE_TRAIN_SITE;culprit=AS_FS;SOR=0.697;AC_asj_female=959;AN_asj_female=1760;AF_asj_female=0.544886;nhomalt_asj_female=265;AC_eas_female=210;AN_eas_female=1442;AF_eas_female=0.145631;nhomalt_eas_female=21;AC_afr_male=4537;AN_afr_male=19296;AF_afr_male=0.235126;nhomalt_afr_male=527;AC_female=24664;AN_female=73712;AF_female=0.3346;nhomalt_female=4432;AC_fin_male=2486;AN_fin_male=7918;AF_fin_male=0.313968;nhomalt_fin_male=375;AC_oth_female=371;AN_oth_female=1100;AF_oth_female=0.337273;nhomalt_oth_female=64;AC_ami=379;AN_ami=900;AF_ami=0.421111;nhomalt_ami=83;AC_oth=762;AN_oth=2146;AF_oth=0.355079;nhomalt_oth=137;AC_male=23072;AN_male=69296;AF_male=0.332949;nhomalt_male=4117;AC_ami_female=191;AN_ami_female=470;AF_ami_female=0.406383;nhomalt_ami_female=43;AC_afr=9976;AN_afr=41942;AF_afr=0.237852;nhomalt_afr=1174;AC_eas_male=258;AN_eas_male=1684;AF_eas_male=0.153207;nhomalt_eas_male=15;AC_sas=1515;AN_sas=3050;AF_sas=0.496721;nhomalt_sas=386;AC_nfe_female=14655;AN_nfe_female=37344;AF_nfe_female=0.392433;nhomalt_nfe_female=2919;AC_asj_male=822;AN_asj_male=1562;AF_asj_male=0.526248;nhomalt_asj_male=213;AC_raw=47871;AN_raw=143324;AF_raw=0.334005;nhomalt_raw=8588;AC_oth_male=391;AN_oth_male=1046;AF_oth_male=0.373805;nhomalt_oth_male=73;AC_nfe_male=10774;AN_nfe_male=27148;AF_nfe_male=0.396862;nhomalt_nfe_male=2147;AC_asj=1781;AN_asj=3322;AF_asj=0.536123;nhomalt_asj=478;AC_amr_male=2375;AN_amr_male=7728;AF_amr_male=0.307324;nhomalt_amr_male=402;nhomalt=8549;AC_amr_female=1766;AN_amr_female=5888;AF_amr_female=0.299932;nhomalt_amr_female=283;AC_sas_female=274;AN_sas_female=566;AF_sas_female=0.484099;nhomalt_sas_female=61;AC_fin=3285;AN_fin=10414;AF_fin=0.315441;nhomalt_fin=504;AC_afr_female=5439;AN_afr_female=22646;AF_afr_female=0.240175;nhomalt_afr_female=647;AC_sas_male=1241;AN_sas_male=2484;AF_sas_male=0.499597;nhomalt_sas_male=325;AC_amr=4141;AN_amr=13616;AF_amr=0.304127;nhomalt_amr=685;AC_nfe=25429;AN_nfe=64492;AF_nfe=0.394297;nhomalt_nfe=5066;AC_eas=468;AN_eas=3126;AF_eas=0.149712;nhomalt_eas=36;AC_ami_male=188;AN_ami_male=430;AF_ami_male=0.437209;nhomalt_ami_male=40;AC_fin_female=799;AN_fin_female=2496;AF_fin_female=0.320112;nhomalt_fin_female=129;faf95_afr=0.233948;faf99_afr=0.233948;faf95_sas=0.475918;faf99_sas=0.475918;faf95_adj=0.33129;faf99_adj=0.33129;faf95_amr=0.296396;faf99_amr=0.296395;faf95_nfe=0.390238;faf99_nfe=0.390238;faf95_eas=0.138513;faf99_eas=0.138513;vep=C|intron_variant&non_coding_transcript_variant|MODIFIER|WARS2-AS1|ENSG00000231365|Transcript|ENST00000413531|antisense||4/4|,C|intron_variant&non_coding_transcript_variant|MODIFIER|WARS2-AS1|ENSG00000231365|Transcript|ENST00000418015|antisense||4/6|
chr1	119398295	rs879332	A	G	61331200	PASS	AC=58726;AN=142864;AF=0.411062;variant_type=snv;n_alt_alleles=1;ReadPosRankSum=0.367;MQRankSum=-0.017;RAW_MQ=1.12345e+10;DP=3086448;MQ_DP=3121024;VarDP=3086448;MQ=59.9968;QD=19.8711;FS=0;SB=499755,544506,968376,1073829;InbreedingCoeff=0.126451;AS_VQSLOD=21.5782;NEGATIVE_TRAIN_SITE;culprit=AS_FS;SOR=0.711;AC_asj_female=686;AN_asj_female=1758;AF_asj_female=0.390216;nhomalt_asj_female=122;AC_eas_female=639;AN_eas_female=1440;AF_eas_female=0.44375;nhomalt_eas_female=134;AC_afr_male=2770;AN_afr_male=19286;AF_afr_male=0.143628;nhomalt_afr_male=208;AC_female=30045;AN_female=73674;AF_female=0.40781;nhomalt_female=7240;AC_fin_male=4603;AN_fin_male=7916;AF_fin_male=0.581481;nhomalt_fin_male=1318;AC_oth_female=445;AN_oth_female=1096;AF_oth_female=0.406022;nhomalt_oth_female=97;AC_ami=565;AN_ami=900;AF_ami=0.627778;nhomalt_ami=166;AC_oth=872;AN_oth=2140;AF_oth=0.407477;nhomalt_oth=181;AC_male=28681;AN_male=69190;AF_male=0.414525;nhomalt_male=7004;AC_ami_female=286;AN_ami_female=470;AF_ami_female=0.608511;nhomalt_ami_female=82;AC_afr=6176;AN_afr=41908;AF_afr=0.14737;nhomalt_afr=472;AC_eas_male=758;AN_eas_male=1666;AF_eas_male=0.454982;nhomalt_eas_male=177;AC_sas=1169;AN_sas=3014;AF_sas=0.387857;nhomalt_sas=225;AC_nfe_female=19972;AN_nfe_female=37350;AF_nfe_female=0.534726;nhomalt_nfe_female=5325;AC_asj_male=644;AN_asj_male=1560;AF_asj_male=0.412821;nhomalt_asj_male=130;AC_raw=58934;AN_raw=143346;AF_raw=0.411131;nhomalt_raw=14309;AC_oth_male=427;AN_oth_male=1044;AF_oth_male=0.409004;nhomalt_oth_male=84;AC_nfe_male=14340;AN_nfe_male=27132;AF_nfe_male=0.528527;nhomalt_nfe_male=3801;AC_asj=1330;AN_asj=3318;AF_asj=0.400844;nhomalt_asj=252;AC_amr_male=3908;AN_amr_male=7702;AF_amr_male=0.507401;nhomalt_amr_male=1017;nhomalt=14244;AC_amr_female=2947;AN_amr_female=5876;AF_amr_female=0.501532;nhomalt_amr_female=773;AC_sas_female=217;AN_sas_female=560;AF_sas_female=0.3875;nhomalt_sas_female=40;AC_fin=6050;AN_fin=10418;AF_fin=0.580726;nhomalt_fin=1721;AC_afr_female=3406;AN_afr_female=22622;AF_afr_female=0.150561;nhomalt_afr_female=264;AC_sas_male=952;AN_sas_male=2454;AF_sas_male=0.387938;nhomalt_sas_male=185;AC_amr=6855;AN_amr=13578;AF_amr=0.504861;nhomalt_amr=1790;AC_nfe=34312;AN_nfe=64482;AF_nfe=0.532117;nhomalt_nfe=9126;AC_eas=1397;AN_eas=3106;AF_eas=0.449775;nhomalt_eas=311;AC_ami_male=279;AN_ami_male=430;AF_ami_male=0.648837;nhomalt_ami_male=84;AC_fin_female=1447;AN_fin_female=2502;AF_fin_female=0.578337;nhomalt_fin_female=403;faf95_afr=0.144299;faf99_afr=0.144299;faf95_sas=0.369388;faf99_sas=0.369388;faf95_adj=0.408276;faf99_adj=0.408275;faf95_amr=0.494872;faf99_amr=0.494872;faf95_nfe=0.5274;faf99_nfe=0.527401;faf95_eas=0.430165;faf99_eas=0.430166;vep=G|downstream_gene_variant|MODIFIER|HAO2|ENSG00000116882|Transcript|ENST00000325945|protein_coding|||,G|downstream_gene_variant|MODIFIER|HAO2|ENSG00000116882|Transcript|ENST00000361035|protein_coding|||,G|downstream_gene_variant|MODIFIER|HAO2|ENSG00000116882|Transcript|ENST00000482991|processed_transcript|||,G|downstream_gene_variant|MODIFIER|HAO2|ENSG00000116882|Transcript|ENST00000622548|protein_coding|||
chr1	119658220	rs481357	T	C	101086000	PASS	AC=97650;AN=143110;AF=0.682342;variant_type=snv;n_alt_alleles=1;ReadPosRankSum=0.353;MQRankSum=0;RAW_MQ=1.62498e+10;DP=4480072;MQ_DP=4514199;VarDP=4480072;MQ=59.9976;QD=22.5634;FS=4.82164e-16;SB=532669,550003,1672994,1724406;InbreedingCoeff=0.0254546;AS_VQSLOD=24.6907;POSITIVE_TRAIN_SITE;culprit=AS_FS;SOR=0.691;AC_asj_female=1338;AN_asj_female=1760;AF_asj_female=0.760227;nhomalt_asj_female=504;AC_eas_female=629;AN_eas_female=1440;AF_eas_female=0.436806;nhomalt_eas_female=143;AC_afr_male=14744;AN_afr_male=19316;AF_afr_male=0.763305;nhomalt_afr_male=5610;AC_female=50733;AN_female=73772;AF_female=0.6877;nhomalt_female=17704;AC_fin_male=5187;AN_fin_male=7928;AF_fin_male=0.654263;nhomalt_fin_male=1697;AC_oth_female=725;AN_oth_female=1100;AF_oth_female=0.659091;nhomalt_oth_female=239;AC_ami=613;AN_ami=900;AF_ami=0.681111;nhomalt_ami=211;AC_oth=1446;AN_oth=2150;AF_oth=0.672558;nhomalt_oth=487;AC_male=46917;AN_male=69338;AF_male=0.676642;nhomalt_male=16002;AC_ami_female=323;AN_ami_female=470;AF_ami_female=0.687234;nhomalt_ami_female=112;AC_afr=32039;AN_afr=41960;AF_afr=0.763561;nhomalt_afr=12219;AC_eas_male=708;AN_eas_male=1686;AF_eas_male=0.419929;nhomalt_eas_male=140;AC_sas=1924;AN_sas=3040;AF_sas=0.632895;nhomalt_sas=608;AC_nfe_female=24949;AN_nfe_female=37382;AF_nfe_female=0.667407;nhomalt_nfe_female=8415;AC_asj_male=1199;AN_asj_male=1560;AF_asj_male=0.76859;nhomalt_asj_male=473;AC_raw=97833;AN_raw=143362;AF_raw=0.682419;nhomalt_raw=33777;AC_oth_male=721;AN_oth_male=1050;AF_oth_male=0.686667;nhomalt_oth_male=248;AC_nfe_male=17903;AN_nfe_male=27168;AF_nfe_male=0.658974;nhomalt_nfe_male=5875;AC_asj=2537;AN_asj=3320;AF_asj=0.764157;nhomalt_asj=977;AC_amr_male=4606;AN_amr_male=7726;AF_amr_male=0.596169;nhomalt_amr_male=1372;nhomalt=33706;AC_amr_female=3471;AN_amr_female=5904;AF_amr_female=0.587907;nhomalt_amr_female=1024;AC_sas_female=365;AN_sas_female=566;AF_sas_female=0.644876;nhomalt_sas_female=120;AC_fin=6825;AN_fin=10434;AF_fin=0.654112;nhomalt_fin=2235;AC_afr_female=17295;AN_afr_female=22644;AF_afr_female=0.763778;nhomalt_afr_female=6609;AC_sas_male=1559;AN_sas_male=2474;AF_sas_male=0.630154;nhomalt_sas_male=488;AC_amr=8077;AN_amr=13630;AF_amr=0.59259;nhomalt_amr=2396;AC_nfe=42852;AN_nfe=64550;AF_nfe=0.663857;nhomalt_nfe=14290;AC_eas=1337;AN_eas=3126;AF_eas=0.427703;nhomalt_eas=283;AC_ami_male=290;AN_ami_male=430;AF_ami_male=0.674419;nhomalt_ami_male=99;AC_fin_female=1638;AN_fin_female=2506;AF_fin_female=0.653631;nhomalt_fin_female=538;faf95_afr=0.756557;faf99_afr=0.756557;faf95_sas=0.60935;faf99_sas=0.60935;faf95_adj=0.678754;faf99_adj=0.678755;faf95_amr=0.581785;faf99_amr=0.581786;faf95_nfe=0.658591;faf99_nfe=0.658591;faf95_eas=0.408646;faf99_eas=0.408646;vep=C|upstream_gene_variant|MODIFIER|PHGDH|ENSG00000092621|Transcript|ENST00000493622|protein_coding|||,C|intron_variant|MODIFIER|PHGDH|ENSG00000092621|Transcript|ENST00000641597|protein_coding||1/14|
chr1	145873487	rs6670984	G	A	66396500	PASS	AC=63022;AN=143020;AF=0.440652;variant_type=snv;n_alt_alleles=1;ReadPosRankSum=0.361;MQRankSum=-0.019;RAW_MQ=1.24743e+10;DP=3432276;MQ_DP=3465405;VarDP=3432276;MQ=59.9972;QD=19.3448;FS=1.44649e-15;SB=577686,625863,1070878,1157849;InbreedingCoeff=0.02987;AS_VQSLOD=23.7314;POSITIVE_TRAIN_SITE;culprit=AS_FS;SOR=0.691;AC_asj_female=861;AN_asj_female=1762;AF_asj_female=0.488649;nhomalt_asj_female=207;AC_eas_female=1048;AN_eas_female=1440;AF_eas_female=0.727778;nhomalt_eas_female=374;AC_afr_male=10162;AN_afr_male=19286;AF_afr_male=0.526911;nhomalt_afr_male=2665;AC_female=32062;AN_female=73732;AF_female=0.434845;nhomalt_female=7232;AC_fin_male=3271;AN_fin_male=7938;AF_fin_male=0.412069;nhomalt_fin_male=669;AC_oth_female=531;AN_oth_female=1098;AF_oth_female=0.483607;nhomalt_oth_female=139;AC_ami=266;AN_ami=896;AF_ami=0.296875;nhomalt_ami=34;AC_oth=1027;AN_oth=2150;AF_oth=0.477674;nhomalt_oth=253;AC_male=30960;AN_male=69288;AF_male=0.446831;nhomalt_male=7161;AC_ami_female=140;AN_ami_female=468;AF_ami_female=0.299145;nhomalt_ami_female=22;AC_afr=22017;AN_afr=41926;AF_afr=0.52514;nhomalt_afr=5753;AC_eas_male=1217;AN_eas_male=1674;AF_eas_male=0.727001;nhomalt_eas_male=447;AC_sas=1678;AN_sas=3046;AF_sas=0.550886;nhomalt_sas=465;AC_nfe_female=13367;AN_nfe_female=37350;AF_nfe_female=0.357885;nhomalt_nfe_female=2377;AC_asj_male=793;AN_asj_male=1558;AF_asj_male=0.508986;nhomalt_asj_male=203;AC_raw=63194;AN_raw=143338;AF_raw=0.440874;nhomalt_raw=14458;AC_oth_male=496;AN_oth_male=1052;AF_oth_male=0.471483;nhomalt_oth_male=114;AC_nfe_male=9829;AN_nfe_male=27134;AF_nfe_male=0.362239;nhomalt_nfe_male=1788;AC_asj=1654;AN_asj=3320;AF_asj=0.498193;nhomalt_asj=410;AC_amr_male=3695;AN_amr_male=7736;AF_amr_male=0.477637;nhomalt_amr_male=886;nhomalt=14393;AC_amr_female=2953;AN_amr_female=5912;AF_amr_female=0.499493;nhomalt_amr_female=735;AC_sas_female=307;AN_sas_female=564;AF_sas_female=0.544326;nhomalt_sas_female=88;AC_fin=4271;AN_fin=10436;AF_fin=0.409256;nhomalt_fin=871;AC_afr_female=11855;AN_afr_female=22640;AF_afr_female=0.523631;nhomalt_afr_female=3088;AC_sas_male=1371;AN_sas_male=2482;AF_sas_male=0.552377;nhomalt_sas_male=377;AC_amr=6648;AN_amr=13648;AF_amr=0.487104;nhomalt_amr=1621;AC_nfe=23196;AN_nfe=64484;AF_nfe=0.359717;nhomalt_nfe=4165;AC_eas=2265;AN_eas=3114;AF_eas=0.72736;nhomalt_eas=821;AC_ami_male=126;AN_ami_male=428;AF_ami_male=0.294393;nhomalt_ami_male=12;AC_fin_female=1000;AN_fin_female=2498;AF_fin_female=0.40032;nhomalt_fin_female=202;faf95_afr=0.519332;faf99_afr=0.519332;faf95_sas=0.528954;faf99_sas=0.528954;faf95_adj=0.437768;faf99_adj=0.437768;faf95_amr=0.477319;faf99_amr=0.477319;faf95_nfe=0.35584;faf99_nfe=0.355841;faf95_eas=0.702405;faf99_eas=0.702405;vep=A|missense_variant|MODERATE|ANKRD35|ENSG00000198483|Transcript|ENST00000355594|protein_coding|10/14||,A|missense_variant|MODERATE|ANKRD35|ENSG00000198483|Transcript|ENST00000544626|protein_coding|8/12||
chr1	147171976	rs1348316	A	G	80667200	PASS	AC=75462;AN=143138;AF=0.527198;variant_type=snv;n_alt_alleles=1;ReadPosRankSum=0.36;MQRankSum=-0.033;RAW_MQ=1.42672e+10;DP=3934169;MQ_DP=3963446;VarDP=3934169;MQ=59.9975;QD=20.5043;FS=0;SB=666354,525355,1531084,1211376;InbreedingCoeff=0.0847907;AS_VQSLOD=24.0468;POSITIVE_TRAIN_SITE;culprit=AS_FS;SOR=0.69;AC_asj_female=668;AN_asj_female=1762;AF_asj_female=0.379115;nhomalt_asj_female=118;AC_eas_female=1240;AN_eas_female=1446;AF_eas_female=0.857538;nhomalt_eas_female=535;AC_afr_male=13322;AN_afr_male=19312;AF_afr_male=0.68983;nhomalt_afr_male=4595;AC_female=38421;AN_female=73786;AF_female=0.520709;nhomalt_female=10818;AC_fin_male=3975;AN_fin_male=7932;AF_fin_male=0.501135;nhomalt_fin_male=991;AC_oth_female=586;AN_oth_female=1098;AF_oth_female=0.533698;nhomalt_oth_female=164;AC_ami=387;AN_ami=900;AF_ami=0.43;nhomalt_ami=81;AC_oth=1130;AN_oth=2148;AF_oth=0.526071;nhomalt_oth=310;AC_male=37041;AN_male=69352;AF_male=0.534101;nhomalt_male=10581;AC_ami_female=201;AN_ami_female=470;AF_ami_female=0.42766;nhomalt_ami_female=41;AC_afr=29022;AN_afr=41984;AF_afr=0.691263;nhomalt_afr=10051;AC_eas_male=1445;AN_eas_male=1684;AF_eas_male=0.858076;nhomalt_eas_male=625;AC_sas=2050;AN_sas=3042;AF_sas=0.673899;nhomalt_sas=695;AC_nfe_female=14944;AN_nfe_female=37368;AF_nfe_female=0.399914;nhomalt_nfe_female=3040;AC_asj_male=615;AN_asj_male=1560;AF_asj_male=0.394231;nhomalt_asj_male=118;AC_raw=75580;AN_raw=143360;AF_raw=0.527204;nhomalt_raw=21438;AC_oth_male=544;AN_oth_male=1050;AF_oth_male=0.518095;nhomalt_oth_male=146;AC_nfe_male=10924;AN_nfe_male=27154;AF_nfe_male=0.402298;nhomalt_nfe_male=2249;AC_asj=1283;AN_asj=3322;AF_asj=0.386213;nhomalt_asj=236;AC_amr_male=4361;AN_amr_male=7750;AF_amr_male=0.56271;nhomalt_amr_male=1248;nhomalt=21399;AC_amr_female=3356;AN_amr_female=5906;AF_amr_female=0.568236;nhomalt_amr_female=974;AC_sas_female=381;AN_sas_female=562;AF_sas_female=0.677936;nhomalt_sas_female=126;AC_fin=5320;AN_fin=10434;AF_fin=0.509872;nhomalt_fin=1355;AC_afr_female=15700;AN_afr_female=22672;AF_afr_female=0.692484;nhomalt_afr_female=5456;AC_sas_male=1669;AN_sas_male=2480;AF_sas_male=0.672984;nhomalt_sas_male=569;AC_amr=7717;AN_amr=13656;AF_amr=0.5651;nhomalt_amr=2222;AC_nfe=25868;AN_nfe=64522;AF_nfe=0.400918;nhomalt_nfe=5289;AC_eas=2685;AN_eas=3130;AF_eas=0.857827;nhomalt_eas=1160;AC_ami_male=186;AN_ami_male=430;AF_ami_male=0.432558;nhomalt_ami_male=40;AC_fin_female=1345;AN_fin_female=2502;AF_fin_female=0.53757;nhomalt_fin_female=364;faf95_afr=0.684603;faf99_afr=0.684602;faf95_sas=0.649605;faf99_sas=0.649605;faf95_adj=0.524044;faf99_adj=0.524044;faf95_amr=0.55456;faf99_amr=0.55456;faf95_nfe=0.396826;faf99_nfe=0.396826;faf95_eas=0.83078;faf99_eas=0.830779;vep=G|intron_variant|MODIFIER|PRKAB2|ENSG00000131791|Transcript|ENST00000254101|protein_coding||2/7|,G|upstream_gene_variant|MODIFIER|PDIA3P1|ENSG00000180867|Transcript|ENST00000440377|processed_transcript|||,G|intron_variant&non_coding_transcript_variant|MODIFIER|PRKAB2|ENSG00000131791|Transcript|ENST00000474939|processed_transcript||2/4|,G|downstream_gene_variant|MODIFIER|FMO5|ENSG00000131781|Transcript|ENST00000527849|nonsense_mediated_decay|||,G|upstream_gene_variant|MODIFIER|AC242426.2|ENSG00000237188|Transcript|ENST00000606757|antisense|||,G|upstream_gene_variant|MODIFIER|AC242426.2|ENSG00000237188|Transcript|ENST00000606856|antisense|||,G|upstream_gene_variant|MODIFIER|PDIA3P1|ENSG00000180867|Transcript|ENST00000649713|processed_transcript|||,G|regulatory_region_variant|MODIFIER|||RegulatoryFeature|ENSR00000013079|promoter|||
chr1	147721871	rs11577892	T	G	51978900	PASS	AC=48234;AN=143020;AF=0.337254;variant_type=snv;n_alt_alleles=1;ReadPosRankSum=0.359;MQRankSum=-0.023;RAW_MQ=1.0402e+10;DP=2869133;MQ_DP=2889706;VarDP=2869133;MQ=59.9973;QD=18.1166;FS=1.44649e-15;SB=532751,577384,844129,914869;InbreedingCoeff=0.0232;AS_VQSLOD=23.0892;POSITIVE_TRAIN_SITE;culprit=AS_FS;SOR=0.693;AC_asj_female=707;AN_asj_female=1760;AF_asj_female=0.401705;nhomalt_asj_female=147;AC_eas_female=474;AN_eas_female=1446;AF_eas_female=0.327801;nhomalt_eas_female=83;AC_afr_male=4323;AN_afr_male=19288;AF_afr_male=0.224129;nhomalt_afr_male=488;AC_female=24785;AN_female=73742;AF_female=0.336104;nhomalt_female=4402;AC_fin_male=2890;AN_fin_male=7944;AF_fin_male=0.363797;nhomalt_fin_male=503;AC_oth_female=401;AN_oth_female=1098;AF_oth_female=0.365209;nhomalt_oth_female=83;AC_ami=387;AN_ami=898;AF_ami=0.430958;nhomalt_ami=72;AC_oth=774;AN_oth=2148;AF_oth=0.360335;nhomalt_oth=149;AC_male=23449;AN_male=69278;AF_male=0.338477;nhomalt_male=4096;AC_ami_female=208;AN_ami_female=468;AF_ami_female=0.444444;nhomalt_ami_female=41;AC_afr=9496;AN_afr=41944;AF_afr=0.226397;nhomalt_afr=1073;AC_eas_male=513;AN_eas_male=1674;AF_eas_male=0.306452;nhomalt_eas_male=71;AC_sas=1247;AN_sas=3042;AF_sas=0.409928;nhomalt_sas=265;AC_nfe_female=14204;AN_nfe_female=37360;AF_nfe_female=0.380193;nhomalt_nfe_female=2725;AC_asj_male=603;AN_asj_male=1560;AF_asj_male=0.386538;nhomalt_asj_male=113;AC_raw=48360;AN_raw=143314;AF_raw=0.337441;nhomalt_raw=8531;AC_oth_male=373;AN_oth_male=1050;AF_oth_male=0.355238;nhomalt_oth_male=66;AC_nfe_male=10251;AN_nfe_male=27122;AF_nfe_male=0.377959;nhomalt_nfe_male=1890;AC_asj=1310;AN_asj=3320;AF_asj=0.394578;nhomalt_asj=260;AC_amr_male=3319;AN_amr_male=7732;AF_amr_male=0.429255;nhomalt_amr_male=722;nhomalt=8498;AC_amr_female=2468;AN_amr_female=5894;AF_amr_female=0.418731;nhomalt_amr_female=513;AC_sas_female=249;AN_sas_female=564;AF_sas_female=0.441489;nhomalt_sas_female=53;AC_fin=3791;AN_fin=10440;AF_fin=0.363123;nhomalt_fin=675;AC_afr_female=5173;AN_afr_female=22656;AF_afr_female=0.228328;nhomalt_afr_female=585;AC_sas_male=998;AN_sas_male=2478;AF_sas_male=0.402744;nhomalt_sas_male=212;AC_amr=5787;AN_amr=13626;AF_amr=0.424703;nhomalt_amr=1235;AC_nfe=24455;AN_nfe=64482;AF_nfe=0.379253;nhomalt_nfe=4615;AC_eas=987;AN_eas=3120;AF_eas=0.316346;nhomalt_eas=154;AC_ami_male=179;AN_ami_male=430;AF_ami_male=0.416279;nhomalt_ami_male=31;AC_fin_female=901;AN_fin_female=2496;AF_fin_female=0.360978;nhomalt_fin_female=172;faf95_afr=0.222589;faf99_afr=0.222589;faf95_sas=0.391022;faf99_sas=0.391022;faf95_adj=0.334731;faf99_adj=0.334731;faf95_amr=0.415561;faf99_amr=0.415561;faf95_nfe=0.375272;faf99_nfe=0.375272;faf95_eas=0.299967;faf99_eas=0.299967;vep=G|regulatory_region_variant|MODIFIER|||RegulatoryFeature|ENSR00000371857|enhancer|||,G|intergenic_variant|MODIFIER|||Intergenic|||||
chr1	150887995	rs7412746	C	T	58904400	PASS	AC=58372;AN=142582;AF=0.409392;variant_type=snv;n_alt_alleles=1;ReadPosRankSum=0.121;MQRankSum=-0.026;RAW_MQ=1.08932e+10;DP=2993481;MQ_DP=3026311;VarDP=2993481;MQ=59.9959;QD=19.6776;FS=0.546052;SB=520657,496546,1021652,954626;InbreedingCoeff=0.130676;AS_VQSLOD=2.9656;NEGATIVE_TRAIN_SITE;POSITIVE_TRAIN_SITE;culprit=AS_QD;SOR=0.714;AC_asj_female=677;AN_asj_female=1752;AF_asj_female=0.386416;nhomalt_asj_female=153;AC_eas_female=552;AN_eas_female=1440;AF_eas_female=0.383333;nhomalt_eas_female=103;AC_afr_male=3333;AN_afr_male=19248;AF_afr_male=0.173161;nhomalt_afr_male=295;AC_female=30180;AN_female=73550;AF_female=0.410333;nhomalt_female=7373;AC_fin_male=4418;AN_fin_male=7876;AF_fin_male=0.560945;nhomalt_fin_male=1242;AC_oth_female=455;AN_oth_female=1086;AF_oth_female=0.418969;nhomalt_oth_female=103;AC_ami=547;AN_ami=896;AF_ami=0.610491;nhomalt_ami=170;AC_oth=896;AN_oth=2136;AF_oth=0.419476;nhomalt_oth=203;AC_male=28192;AN_male=69032;AF_male=0.40839;nhomalt_male=6795;AC_ami_female=294;AN_ami_female=468;AF_ami_female=0.628205;nhomalt_ami_female=92;AC_afr=7378;AN_afr=41856;AF_afr=0.176271;nhomalt_afr=678;AC_eas_male=621;AN_eas_male=1678;AF_eas_male=0.370083;nhomalt_eas_male=116;AC_sas=954;AN_sas=3020;AF_sas=0.315894;nhomalt_sas=149;AC_nfe_female=20299;AN_nfe_female=37274;AF_nfe_female=0.544589;nhomalt_nfe_female=5628;AC_asj_male=650;AN_asj_male=1554;AF_asj_male=0.418275;nhomalt_asj_male=162;AC_raw=58695;AN_raw=143270;AF_raw=0.409681;nhomalt_raw=14287;AC_oth_male=441;AN_oth_male=1050;AF_oth_male=0.42;nhomalt_oth_male=100;AC_nfe_male=14763;AN_nfe_male=27080;AF_nfe_male=0.545162;nhomalt_nfe_male=4105;AC_asj=1327;AN_asj=3306;AF_asj=0.401391;nhomalt_asj=315;AC_amr_male=2930;AN_amr_male=7664;AF_amr_male=0.382307;nhomalt_amr_male=576;nhomalt=14168;AC_amr_female=2288;AN_amr_female=5864;AF_amr_female=0.390177;nhomalt_amr_female=491;AC_sas_female=171;AN_sas_female=566;AF_sas_female=0.30212;nhomalt_sas_female=28;AC_fin=5817;AN_fin=10368;AF_fin=0.561053;nhomalt_fin=1634;AC_afr_female=4045;AN_afr_female=22608;AF_afr_female=0.178919;nhomalt_afr_female=383;AC_sas_male=783;AN_sas_male=2454;AF_sas_male=0.319071;nhomalt_sas_male=121;AC_amr=5218;AN_amr=13528;AF_amr=0.385719;nhomalt_amr=1067;AC_nfe=35062;AN_nfe=64354;AF_nfe=0.54483;nhomalt_nfe=9733;AC_eas=1173;AN_eas=3118;AF_eas=0.376203;nhomalt_eas=219;AC_ami_male=253;AN_ami_male=428;AF_ami_male=0.591121;nhomalt_ami_male=78;AC_fin_female=1399;AN_fin_female=2492;AF_fin_female=0.561396;nhomalt_fin_female=392;faf95_afr=0.172908;faf99_afr=0.172909;faf95_sas=0.299261;faf99_sas=0.299261;faf95_adj=0.406609;faf99_adj=0.406609;faf95_amr=0.376977;faf99_amr=0.376977;faf95_nfe=0.540053;faf99_nfe=0.540053;faf95_eas=0.358318;faf99_eas=0.358319;vep=T|intron_variant|MODIFIER|CTXND2|ENSG00000283324|Transcript|ENST00000636087|protein_coding||1/1|
chr1	151150013	.	C	T	86207600	PASS	AC=73150;AN=143002;AF=0.511531;variant_type=snv;n_alt_alleles=1;ReadPosRankSum=0.366;MQRankSum=-0.031;RAW_MQ=1.3568e+10;DP=3726830;MQ_DP=3769229;VarDP=3726830;MQ=59.9973;QD=23.1316;FS=0;SB=483850,480673,1393891,1368416;InbreedingCoeff=0.247948;AS_VQSLOD=24.0296;POSITIVE_TRAIN_SITE;culprit=AS_FS;SOR=0.705;AC_asj_female=1181;AN_asj_female=1762;AF_asj_female=0.670261;nhomalt_asj_female=393;AC_eas_female=1230;AN_eas_female=1440;AF_eas_female=0.854167;nhomalt_eas_female=521;AC_afr_male=2500;AN_afr_male=19294;AF_afr_male=0.129574;nhomalt_afr_male=203;AC_female=37090;AN_female=73706;AF_female=0.503215;nhomalt_female=11626;AC_fin_male=5485;AN_fin_male=7912;AF_fin_male=0.693251;nhomalt_fin_male=1880;AC_oth_female=612;AN_oth_female=1100;AF_oth_female=0.556364;nhomalt_oth_female=179;AC_ami=736;AN_ami=900;AF_ami=0.817778;nhomalt_ami=302;AC_oth=1201;AN_oth=2148;AF_oth=0.559125;nhomalt_oth=356;AC_male=36060;AN_male=69296;AF_male=0.520376;nhomalt_male=11512;AC_ami_female=394;AN_ami_female=470;AF_ami_female=0.838298;nhomalt_ami_female=163;AC_afr=5590;AN_afr=41936;AF_afr=0.133298;nhomalt_afr=439;AC_eas_male=1452;AN_eas_male=1686;AF_eas_male=0.86121;nhomalt_eas_male=621;AC_sas=2373;AN_sas=3044;AF_sas=0.779566;nhomalt_sas=941;AC_nfe_female=24624;AN_nfe_female=37348;AF_nfe_female=0.659312;nhomalt_nfe_female=8142;AC_asj_male=1052;AN_asj_male=1558;AF_asj_male=0.675225;nhomalt_asj_male=353;AC_raw=73303;AN_raw=143336;AF_raw=0.511407;nhomalt_raw=23184;AC_oth_male=589;AN_oth_male=1048;AF_oth_male=0.562023;nhomalt_oth_male=177;AC_nfe_male=17796;AN_nfe_male=27160;AF_nfe_male=0.655228;nhomalt_nfe_male=5810;AC_asj=2233;AN_asj=3320;AF_asj=0.67259;nhomalt_asj=746;AC_amr_male=4928;AN_amr_male=7728;AF_amr_male=0.637681;nhomalt_amr_male=1574;nhomalt=23138;AC_amr_female=3774;AN_amr_female=5878;AF_amr_female=0.642055;nhomalt_amr_female=1219;AC_sas_female=457;AN_sas_female=564;AF_sas_female=0.810284;nhomalt_sas_female=186;AC_fin=7213;AN_fin=10414;AF_fin=0.692625;nhomalt_fin=2467;AC_afr_female=3090;AN_afr_female=22642;AF_afr_female=0.136472;nhomalt_afr_female=236;AC_sas_male=1916;AN_sas_male=2480;AF_sas_male=0.772581;nhomalt_sas_male=755;AC_amr=8702;AN_amr=13606;AF_amr=0.639571;nhomalt_amr=2793;AC_nfe=42420;AN_nfe=64508;AF_nfe=0.657593;nhomalt_nfe=13952;AC_eas=2682;AN_eas=3126;AF_eas=0.857965;nhomalt_eas=1142;AC_ami_male=342;AN_ami_male=430;AF_ami_male=0.795349;nhomalt_ami_male=139;AC_fin_female=1728;AN_fin_female=2502;AF_fin_female=0.690647;nhomalt_fin_female=587;faf95_afr=0.130379;faf99_afr=0.130379;faf95_sas=0.753431;faf99_sas=0.753431;faf95_adj=0.508424;faf99_adj=0.508424;faf95_amr=0.628335;faf99_amr=0.628335;faf95_nfe=0.65235;faf99_nfe=0.652349;faf95_eas=0.830898;faf99_eas=0.830898;vep=T|upstream_gene_variant|MODIFIER|SEMA6C|ENSG00000143434|Transcript|ENST00000341697|protein_coding|||,T|upstream_gene_variant|MODIFIER|SEMA6C|ENSG00000143434|Transcript|ENST00000368912|protein_coding|||,T|upstream_gene_variant|MODIFIER|SEMA6C|ENSG00000143434|Transcript|ENST00000368913|protein_coding|||,T|upstream_gene_variant|MODIFIER|SEMA6C|ENSG00000143434|Transcript|ENST00000368914|protein_coding|||,T|upstream_gene_variant|MODIFIER|SEMA6C|ENSG00000143434|Transcript|ENST00000613223|protein_coding|||
chr1	151371674	rs2769265	C	A	30329500	PASS	AC=31485;AN=142890;AF=0.220344;variant_type=snv;n_alt_alleles=1;ReadPosRankSum=0.329;MQRankSum=-0.028;RAW_MQ=6.7246e+09;DP=1843914;MQ_DP=1868231;VarDP=1843914;MQ=59.9954;QD=16.4485;FS=0;SB=411385,384540,543189,504800;InbreedingCoeff=0.0186774;AS_VQSLOD=22.5107;POSITIVE_TRAIN_SITE;culprit=AS_FS;SOR=0.699;AC_asj_female=321;AN_asj_female=1762;AF_asj_female=0.182179;nhomalt_asj_female=28;AC_eas_female=423;AN_eas_female=1442;AF_eas_female=0.293343;nhomalt_eas_female=66;AC_afr_male=5205;AN_afr_male=19250;AF_afr_male=0.27039;nhomalt_afr_male=705;AC_female=16414;AN_female=73682;AF_female=0.222768;nhomalt_female=1962;AC_fin_male=1303;AN_fin_male=7920;AF_fin_male=0.16452;nhomalt_fin_male=117;AC_oth_female=232;AN_oth_female=1092;AF_oth_female=0.212454;nhomalt_oth_female=25;AC_ami=103;AN_ami=900;AF_ami=0.114444;nhomalt_ami=6;AC_oth=469;AN_oth=2142;AF_oth=0.218954;nhomalt_oth=52;AC_male=15071;AN_male=69208;AF_male=0.217764;nhomalt_male=1730;AC_ami_female=46;AN_ami_female=470;AF_ami_female=0.0978723;nhomalt_ami_female=2;AC_afr=11514;AN_afr=41860;AF_afr=0.27506;nhomalt_afr=1587;AC_eas_male=511;AN_eas_male=1680;AF_eas_male=0.304167;nhomalt_eas_male=81;AC_sas=572;AN_sas=3032;AF_sas=0.188654;nhomalt_sas=46;AC_nfe_female=6773;AN_nfe_female=37340;AF_nfe_female=0.181387;nhomalt_nfe_female=596;AC_asj_male=289;AN_asj_male=1562;AF_asj_male=0.185019;nhomalt_asj_male=23;AC_raw=31619;AN_raw=143320;AF_raw=0.220618;nhomalt_raw=3718;AC_oth_male=237;AN_oth_male=1050;AF_oth_male=0.225714;nhomalt_oth_male=27;AC_nfe_male=4832;AN_nfe_male=27132;AF_nfe_male=0.178092;nhomalt_nfe_male=404;AC_asj=610;AN_asj=3324;AF_asj=0.183514;nhomalt_asj=51;AC_amr_male=2162;AN_amr_male=7712;AF_amr_male=0.280342;nhomalt_amr_male=329;nhomalt=3692;AC_amr_female=1787;AN_amr_female=5900;AF_amr_female=0.302881;nhomalt_amr_female=318;AC_sas_female=97;AN_sas_female=560;AF_sas_female=0.173214;nhomalt_sas_female=6;AC_fin=1729;AN_fin=10426;AF_fin=0.165835;nhomalt_fin=156;AC_afr_female=6309;AN_afr_female=22610;AF_afr_female=0.279036;nhomalt_afr_female=882;AC_sas_male=475;AN_sas_male=2472;AF_sas_male=0.192152;nhomalt_sas_male=40;AC_amr=3949;AN_amr=13612;AF_amr=0.290112;nhomalt_amr=647;AC_nfe=11605;AN_nfe=64472;AF_nfe=0.180001;nhomalt_nfe=1000;AC_eas=934;AN_eas=3122;AF_eas=0.299167;nhomalt_eas=147;AC_ami_male=57;AN_ami_male=430;AF_ami_male=0.132558;nhomalt_ami_male=4;AC_fin_female=426;AN_fin_female=2506;AF_fin_female=0.169992;nhomalt_fin_female=39;faf95_afr=0.270857;faf99_afr=0.270856;faf95_sas=0.17587;faf99_sas=0.17587;faf95_adj=0.218305;faf99_adj=0.218305;faf95_amr=0.282559;faf99_amr=0.28256;faf95_nfe=0.177261;faf99_nfe=0.177261;faf95_eas=0.283249;faf99_eas=0.28325;vep=A|intron_variant|MODIFIER|SELENBP1|ENSG00000143416|Transcript|ENST00000368868|protein_coding||1/11|,A|intron_variant&NMD_transcript_variant|MODIFIER|SELENBP1|ENSG00000143416|Transcript|ENST00000423070|nonsense_mediated_decay||1/11|,A|upstream_gene_variant|MODIFIER|SELENBP1|ENSG00000143416|Transcript|ENST00000424475|protein_coding|||,A|intron_variant|MODIFIER|SELENBP1|ENSG00000143416|Transcript|ENST00000426705|protein_coding||1/11|,A|upstream_gene_variant|MODIFIER|SELENBP1|ENSG00000143416|Transcript|ENST00000427867|protein_coding|||,A|intron_variant&NMD_transcript_variant|MODIFIER|SELENBP1|ENSG00000143416|Transcript|ENST00000427977|nonsense_mediated_decay||1/11|,A|intron_variant&NMD_transcript_variant|MODIFIER|SELENBP1|ENSG00000143416|Transcript|ENST00000443708|nonsense_mediated_decay||1/11|,A|intron_variant|MODIFIER|SELENBP1|ENSG00000143416|Transcript|ENST00000447402|protein_coding||1/10|,A|intron_variant&NMD_transcript_variant|MODIFIER|SELENBP1|ENSG00000143416|Transcript|ENST00000455397|nonsense_mediated_decay||1/10|,A|intron_variant&NMD_transcript_variant|MODIFIER|SELENBP1|ENSG00000143416|Transcript|ENST00000455839|nonsense_mediated_decay||1/6|,A|intron_variant|MODIFIER|SELENBP1|ENSG00000143416|Transcript|ENST00000458566|protein_coding||1/8|,A|intron_variant&non_coding_transcript_variant|MODIFIER|SELENBP1|ENSG00000143416|Transcript|ENST00000463664|retained_intron||1/10|,A|upstream_gene_variant|MODIFIER|SELENBP1|ENSG00000143416|Transcript|ENST00000465273|retained_intron|||,A|intron_variant&non_coding_transcript_variant|MODIFIER|SELENBP1|ENSG00000143416|Transcript|ENST00000470345|retained_intron||1/9|,A|intron_variant&non_coding_transcript_variant|MODIFIER|SELENBP1|ENSG00000143416|Transcript|ENST00000473693|processed_transcript||1/6|,A|intron_variant&non_coding_transcript_variant|MODIFIER|SELENBP1|ENSG00000143416|Transcript|ENST00000474352|retained_intron||1/7|,A|intron_variant&non_coding_transcript_variant|MODIFIER|SELENBP1|ENSG00000143416|Transcript|ENST00000492643|retained_intron||1/4|,A|intron_variant&non_coding_transcript_variant|MODIFIER|SELENBP1|ENSG00000143416|Transcript|ENST00000493560|retained_intron||1/10|,A|intron_variant&non_coding_transcript_variant|MODIFIER|SELENBP1|ENSG00000143416|Transcript|ENST00000498494|processed_transcript||1/5|,A|regulatory_region_variant|MODIFIER|||RegulatoryFeature|ENSR00000372611|promoter|||
chr1	151818382	rs7540530	G	A	66997900	PASS	AC=61947;AN=142956;AF=0.433329;variant_type=snv;n_alt_alleles=1;ReadPosRankSum=0.371;MQRankSum=-0.019;RAW_MQ=1.23706e+10;DP=3405545;MQ_DP=3436613;VarDP=3405545;MQ=59.997;QD=19.6732;FS=1.92865e-15;SB=647555,544698,1197488,1015804;InbreedingCoeff=0.0415812;AS_VQSLOD=23.7539;POSITIVE_TRAIN_SITE;culprit=AS_FS;SOR=0.685;AC_asj_female=686;AN_asj_female=1762;AF_asj_female=0.38933;nhomalt_asj_female=131;AC_eas_female=620;AN_eas_female=1438;AF_eas_female=0.431154;nhomalt_eas_female=126;AC_afr_male=5851;AN_afr_male=19266;AF_afr_male=0.303696;nhomalt_afr_male=914;AC_female=32030;AN_female=73712;AF_female=0.434529;nhomalt_female=7379;AC_fin_male=4237;AN_fin_male=7930;AF_fin_male=0.5343;nhomalt_fin_male=1123;AC_oth_female=480;AN_oth_female=1100;AF_oth_female=0.436364;nhomalt_oth_female=118;AC_ami=378;AN_ami=896;AF_ami=0.421875;nhomalt_ami=77;AC_oth=943;AN_oth=2152;AF_oth=0.438197;nhomalt_oth=222;AC_male=29917;AN_male=69244;AF_male=0.432052;nhomalt_male=6761;AC_ami_female=202;AN_ami_female=466;AF_ami_female=0.433476;nhomalt_ami_female=45;AC_afr=12824;AN_afr=41884;AF_afr=0.306179;nhomalt_afr=1982;AC_eas_male=715;AN_eas_male=1678;AF_eas_male=0.426103;nhomalt_eas_male=148;AC_sas=1311;AN_sas=3028;AF_sas=0.432959;nhomalt_sas=296;AC_nfe_female=19329;AN_nfe_female=37364;AF_nfe_female=0.517316;nhomalt_nfe_female=5064;AC_asj_male=613;AN_asj_male=1562;AF_asj_male=0.392446;nhomalt_asj_male=112;AC_raw=62114;AN_raw=143338;AF_raw=0.433339;nhomalt_raw=14190;AC_oth_male=463;AN_oth_male=1052;AF_oth_male=0.440114;nhomalt_oth_male=104;AC_nfe_male=13986;AN_nfe_male=27128;AF_nfe_male=0.515556;nhomalt_nfe_male=3574;AC_asj=1299;AN_asj=3324;AF_asj=0.390794;nhomalt_asj=243;AC_amr_male=2813;AN_amr_male=7730;AF_amr_male=0.363907;nhomalt_amr_male=512;nhomalt=14140;AC_amr_female=2155;AN_amr_female=5906;AF_amr_female=0.364883;nhomalt_amr_female=416;AC_sas_female=248;AN_sas_female=560;AF_sas_female=0.442857;nhomalt_sas_female=54;AC_fin=5574;AN_fin=10428;AF_fin=0.534522;nhomalt_fin=1480;AC_afr_female=6973;AN_afr_female=22618;AF_afr_female=0.308294;nhomalt_afr_female=1068;AC_sas_male=1063;AN_sas_male=2468;AF_sas_male=0.430713;nhomalt_sas_male=242;AC_amr=4968;AN_amr=13636;AF_amr=0.36433;nhomalt_amr=928;AC_nfe=33315;AN_nfe=64492;AF_nfe=0.516576;nhomalt_nfe=8638;AC_eas=1335;AN_eas=3116;AF_eas=0.428434;nhomalt_eas=274;AC_ami_male=176;AN_ami_male=430;AF_ami_male=0.409302;nhomalt_ami_male=32;AC_fin_female=1337;AN_fin_female=2498;AF_fin_female=0.535228;nhomalt_fin_female=357;faf95_afr=0.301745;faf99_afr=0.301745;faf95_sas=0.41348;faf99_sas=0.413479;faf95_adj=0.430469;faf99_adj=0.430469;faf95_amr=0.355869;faf99_amr=0.355868;faf95_nfe=0.511929;faf99_nfe=0.511928;faf95_eas=0.40933;faf99_eas=0.40933;vep=A|intron_variant|MODIFIER|RORC|ENSG00000143365|Transcript|ENST00000318247|protein_coding||2/10|,A|intron_variant|MODIFIER|RORC|ENSG00000143365|Transcript|ENST00000356728|protein_coding||1/9|,A|upstream_gene_variant|MODIFIER|RORC|ENSG00000143365|Transcript|ENST00000480719|processed_transcript|||,A|intron_variant&NMD_transcript_variant|MODIFIER|RORC|ENSG00000143365|Transcript|ENST00000638901|nonsense_mediated_decay||3/11|,A|regulatory_region_variant|MODIFIER|||RegulatoryFeature|ENSR00000372736|promoter|||
chr1	151886412	rs6685187	A	G	93637600	PASS	AC=83372;AN=143020;AF=0.582939;variant_type=snv;n_alt_alleles=1;ReadPosRankSum=0.377;MQRankSum=0;RAW_MQ=1.57769e+10;DP=4348721;MQ_DP=4382970;VarDP=4348721;MQ=59.9966;QD=21.5322;FS=0;SB=555360,719904,1339793,1733664;InbreedingCoeff=0.0135762;AS_VQSLOD=24.4393;POSITIVE_TRAIN_SITE;culprit=AS_FS;SOR=0.691;AC_asj_female=631;AN_asj_female=1760;AF_asj_female=0.358523;nhomalt_asj_female=104;AC_eas_female=885;AN_eas_female=1446;AF_eas_female=0.612033;nhomalt_eas_female=280;AC_afr_male=10593;AN_afr_male=19280;AF_afr_male=0.549429;nhomalt_afr_male=2925;AC_female=42965;AN_female=73746;AF_female=0.582608;nhomalt_female=12602;AC_fin_male=5009;AN_fin_male=7910;AF_fin_male=0.633249;nhomalt_fin_male=1576;AC_oth_female=644;AN_oth_female=1098;AF_oth_female=0.586521;nhomalt_oth_female=189;AC_ami=520;AN_ami=898;AF_ami=0.579065;nhomalt_ami=152;AC_oth=1252;AN_oth=2148;AF_oth=0.582868;nhomalt_oth=359;AC_male=40407;AN_male=69274;AF_male=0.583292;nhomalt_male=11922;AC_ami_female=272;AN_ami_female=470;AF_ami_female=0.578723;nhomalt_ami_female=84;AC_afr=22964;AN_afr=41922;AF_afr=0.547779;nhomalt_afr=6279;AC_eas_male=1025;AN_eas_male=1676;AF_eas_male=0.611575;nhomalt_eas_male=311;AC_sas=1125;AN_sas=3044;AF_sas=0.36958;nhomalt_sas=208;AC_nfe_female=22453;AN_nfe_female=37376;AF_nfe_female=0.600733;nhomalt_nfe_female=6734;AC_asj_male=571;AN_asj_male=1562;AF_asj_male=0.365557;nhomalt_asj_male=98;AC_raw=83570;AN_raw=143352;AF_raw=0.582971;nhomalt_raw=24596;AC_oth_male=608;AN_oth_male=1050;AF_oth_male=0.579048;nhomalt_oth_male=170;AC_nfe_male=16227;AN_nfe_male=27156;AF_nfe_male=0.597548;nhomalt_nfe_male=4846;AC_asj=1202;AN_asj=3322;AF_asj=0.36183;nhomalt_asj=202;AC_amr_male=5220;AN_amr_male=7734;AF_amr_male=0.674942;nhomalt_amr_male=1757;nhomalt=24524;AC_amr_female=3908;AN_amr_female=5898;AF_amr_female=0.662597;nhomalt_amr_female=1306;AC_sas_female=219;AN_sas_female=566;AF_sas_female=0.386926;nhomalt_sas_female=37;AC_fin=6591;AN_fin=10400;AF_fin=0.63375;nhomalt_fin=2090;AC_afr_female=12371;AN_afr_female=22642;AF_afr_female=0.546374;nhomalt_afr_female=3354;AC_sas_male=906;AN_sas_male=2478;AF_sas_male=0.365617;nhomalt_sas_male=171;AC_amr=9128;AN_amr=13632;AF_amr=0.669601;nhomalt_amr=3063;AC_nfe=38680;AN_nfe=64532;AF_nfe=0.599393;nhomalt_nfe=11580;AC_eas=1910;AN_eas=3122;AF_eas=0.611787;nhomalt_eas=591;AC_ami_male=248;AN_ami_male=428;AF_ami_male=0.579439;nhomalt_ami_male=68;AC_fin_female=1582;AN_fin_female=2490;AF_fin_female=0.635341;nhomalt_fin_female=514;faf95_afr=0.541847;faf99_afr=0.541847;faf95_sas=0.351644;faf99_sas=0.351644;faf95_adj=0.579622;faf99_adj=0.579622;faf95_amr=0.658114;faf99_amr=0.658114;faf95_nfe=0.594388;faf99_nfe=0.594388;faf95_eas=0.588944;faf99_eas=0.588945;vep=G|intron_variant|MODIFIER|THEM4|ENSG00000159445|Transcript|ENST00000368814|protein_coding||4/5|,G|intron_variant&NMD_transcript_variant|MODIFIER|THEM4|ENSG00000159445|Transcript|ENST00000471464|nonsense_mediated_decay||5/6|,G|intron_variant&non_coding_transcript_variant|MODIFIER|THEM4|ENSG00000159445|Transcript|ENST00000477437|processed_transcript||2/2|,G|intron_variant&non_coding_transcript_variant|MODIFIER|THEM4|ENSG00000159445|Transcript|ENST00000483207|retained_intron||3/4|,G|intron_variant&non_coding_transcript_variant|MODIFIER|AL450992.2|ENSG00000285651|Transcript|ENST00000648930|antisense||1/2|,G|regulatory_region_variant|MODIFIER|||RegulatoryFeature|ENSR00000372771|promoter_flanking_region|||
chr1	152457676	rs6587673	G	A	85574900	PASS	AC=71718;AN=143190;AF=0.500859;variant_type=snv;n_alt_alleles=1;ReadPosRankSum=0.399;MQRankSum=-0.042;RAW_MQ=1.49256e+10;DP=4114062;MQ_DP=4146413;VarDP=4114062;MQ=59.9971;QD=20.8006;FS=4.82164e-16;SB=725759,579701,1565798,1242804;InbreedingCoeff=0.0534937;AS_VQSLOD=23.9963;POSITIVE_TRAIN_SITE;culprit=AS_FS;SOR=0.699;AC_asj_female=901;AN_asj_female=1762;AF_asj_female=0.511351;nhomalt_asj_female=222;AC_eas_female=844;AN_eas_female=1448;AF_eas_female=0.582873;nhomalt_eas_female=242;AC_afr_male=6205;AN_afr_male=19324;AF_afr_male=0.321103;nhomalt_afr_male=1034;AC_female=36561;AN_female=73804;AF_female=0.49538;nhomalt_female=9469;AC_fin_male=5213;AN_fin_male=7950;AF_fin_male=0.655723;nhomalt_fin_male=1715;AC_oth_female=574;AN_oth_female=1100;AF_oth_female=0.521818;nhomalt_oth_female=153;AC_ami=598;AN_ami=900;AF_ami=0.664444;nhomalt_ami=204;AC_oth=1101;AN_oth=2154;AF_oth=0.511142;nhomalt_oth=285;AC_male=35157;AN_male=69386;AF_male=0.506687;nhomalt_male=9444;AC_ami_female=302;AN_ami_female=470;AF_ami_female=0.642553;nhomalt_ami_female=102;AC_afr=13512;AN_afr=41990;AF_afr=0.321791;nhomalt_afr=2151;AC_eas_male=987;AN_eas_male=1680;AF_eas_male=0.5875;nhomalt_eas_male=297;AC_sas=1474;AN_sas=3046;AF_sas=0.483913;nhomalt_sas=366;AC_nfe_female=21446;AN_nfe_female=37374;AF_nfe_female=0.573821;nhomalt_nfe_female=6121;AC_asj_male=791;AN_asj_male=1562;AF_asj_male=0.506402;nhomalt_asj_male=193;AC_raw=71810;AN_raw=143374;AF_raw=0.500858;nhomalt_raw=18942;AC_oth_male=527;AN_oth_male=1054;AF_oth_male=0.5;nhomalt_oth_male=132;AC_nfe_male=15663;AN_nfe_male=27170;AF_nfe_male=0.576481;nhomalt_nfe_male=4494;AC_asj=1692;AN_asj=3324;AF_asj=0.509025;nhomalt_asj=415;AC_amr_male=4274;AN_amr_male=7736;AF_amr_male=0.552482;nhomalt_amr_male=1180;nhomalt=18913;AC_amr_female=3279;AN_amr_female=5912;AF_amr_female=0.554635;nhomalt_amr_female=915;AC_sas_female=273;AN_sas_female=566;AF_sas_female=0.482332;nhomalt_sas_female=69;AC_fin=6848;AN_fin=10456;AF_fin=0.654935;nhomalt_fin=2243;AC_afr_female=7307;AN_afr_female=22666;AF_afr_female=0.322377;nhomalt_afr_female=1117;AC_sas_male=1201;AN_sas_male=2480;AF_sas_male=0.484274;nhomalt_sas_male=297;AC_amr=7553;AN_amr=13648;AF_amr=0.553414;nhomalt_amr=2095;AC_nfe=37109;AN_nfe=64544;AF_nfe=0.574941;nhomalt_nfe=10615;AC_eas=1831;AN_eas=3128;AF_eas=0.585358;nhomalt_eas=539;AC_ami_male=296;AN_ami_male=430;AF_ami_male=0.688372;nhomalt_ami_male=102;AC_fin_female=1635;AN_fin_female=2506;AF_fin_female=0.652434;nhomalt_fin_female=528;faf95_afr=0.317251;faf99_afr=0.31725;faf95_sas=0.463369;faf99_sas=0.463368;faf95_adj=0.497786;faf99_adj=0.497786;faf95_amr=0.542981;faf99_amr=0.542981;faf95_nfe=0.57004;faf99_nfe=0.57004;faf95_eas=0.56304;faf99_eas=0.56304;vep=A|intergenic_variant|MODIFIER|||Intergenic|||||
chr1	153069427	rs6673356	A	G	58415500	PASS	AC=58007;AN=142932;AF=0.405836;variant_type=snv;n_alt_alleles=1;ReadPosRankSum=0.363;MQRankSum=-0.022;RAW_MQ=1.14134e+10;DP=3138561;MQ_DP=3170803;VarDP=3138561;MQ=59.9962;QD=18.6122;FS=0;SB=505966,650577,871505,1110513;InbreedingCoeff=0.0175536;AS_VQSLOD=23.4435;POSITIVE_TRAIN_SITE;culprit=AS_FS;SOR=0.684;AC_asj_female=871;AN_asj_female=1760;AF_asj_female=0.494886;nhomalt_asj_female=228;AC_eas_female=254;AN_eas_female=1444;AF_eas_female=0.1759;nhomalt_eas_female=21;AC_afr_male=7499;AN_afr_male=19246;AF_afr_male=0.389639;nhomalt_afr_male=1498;AC_female=30454;AN_female=73710;AF_female=0.41316;nhomalt_female=6356;AC_fin_male=2987;AN_fin_male=7900;AF_fin_male=0.378101;nhomalt_fin_male=580;AC_oth_female=434;AN_oth_female=1096;AF_oth_female=0.395985;nhomalt_oth_female=88;AC_ami=325;AN_ami=900;AF_ami=0.361111;nhomalt_ami=50;AC_oth=855;AN_oth=2148;AF_oth=0.398045;nhomalt_oth=173;AC_male=27553;AN_male=69222;AF_male=0.398038;nhomalt_male=5708;AC_ami_female=171;AN_ami_female=470;AF_ami_female=0.36383;nhomalt_ami_female=28;AC_afr=16305;AN_afr=41864;AF_afr=0.389475;nhomalt_afr=3195;AC_eas_male=317;AN_eas_male=1678;AF_eas_male=0.188915;nhomalt_eas_male=36;AC_sas=785;AN_sas=3040;AF_sas=0.258224;nhomalt_sas=106;AC_nfe_female=17027;AN_nfe_female=37366;AF_nfe_female=0.455682;nhomalt_nfe_female=3848;AC_asj_male=732;AN_asj_male=1562;AF_asj_male=0.46863;nhomalt_asj_male=183;AC_raw=58212;AN_raw=143324;AF_raw=0.406157;nhomalt_raw=12125;AC_oth_male=421;AN_oth_male=1052;AF_oth_male=0.40019;nhomalt_oth_male=85;AC_nfe_male=12370;AN_nfe_male=27136;AF_nfe_male=0.455852;nhomalt_nfe_male=2834;AC_asj=1603;AN_asj=3322;AF_asj=0.482541;nhomalt_asj=411;AC_amr_male=2450;AN_amr_male=7738;AF_amr_male=0.316619;nhomalt_amr_male=388;nhomalt=12064;AC_amr_female=1754;AN_amr_female=5894;AF_amr_female=0.297591;nhomalt_amr_female=237;AC_sas_female=162;AN_sas_female=560;AF_sas_female=0.289286;nhomalt_sas_female=24;AC_fin=3962;AN_fin=10402;AF_fin=0.380888;nhomalt_fin=765;AC_afr_female=8806;AN_afr_female=22618;AF_afr_female=0.389336;nhomalt_afr_female=1697;AC_sas_male=623;AN_sas_male=2480;AF_sas_male=0.25121;nhomalt_sas_male=82;AC_amr=4204;AN_amr=13632;AF_amr=0.308392;nhomalt_amr=625;AC_nfe=29397;AN_nfe=64502;AF_nfe=0.455753;nhomalt_nfe=6682;AC_eas=571;AN_eas=3122;AF_eas=0.182896;nhomalt_eas=57;AC_ami_male=154;AN_ami_male=430;AF_ami_male=0.35814;nhomalt_ami_male=22;AC_fin_female=975;AN_fin_female=2502;AF_fin_female=0.389688;nhomalt_fin_female=185;faf95_afr=0.384471;faf99_afr=0.384471;faf95_sas=0.243252;faf99_sas=0.243253;faf95_adj=0.403068;faf99_adj=0.403068;faf95_amr=0.30061;faf99_amr=0.30061;faf95_nfe=0.451389;faf99_nfe=0.451389;faf95_eas=0.17049;faf99_eas=0.17049;vep=G|downstream_gene_variant|MODIFIER|SPRR2B|ENSG00000196805|Transcript|ENST00000368755|protein_coding|||
chr1	153197046	rs1831238	G	A	59974700	PASS	AC=61039;AN=142656;AF=0.427875;variant_type=snv;n_alt_alleles=1;ReadPosRankSum=0;MQRankSum=-0.035;RAW_MQ=1.13522e+10;DP=3113940;MQ_DP=3154490;VarDP=3113940;MQ=59.9895;QD=19.2601;FS=0;SB=543837,539642,1032937,997524;InbreedingCoeff=0.0534928;AS_VQSLOD=20.9292;POSITIVE_TRAIN_SITE;culprit=AS_FS;SOR=0.721;AC_asj_female=802;AN_asj_female=1758;AF_asj_female=0.4562;nhomalt_asj_female=178;AC_eas_female=802;AN_eas_female=1442;AF_eas_female=0.556172;nhomalt_eas_female=220;AC_afr_male=5104;AN_afr_male=19238;AF_afr_male=0.265308;nhomalt_afr_male=696;AC_female=31092;AN_female=73590;AF_female=0.422503;nhomalt_female=7035;AC_fin_male=4258;AN_fin_male=7804;AF_fin_male=0.545618;nhomalt_fin_male=1140;AC_oth_female=469;AN_oth_female=1094;AF_oth_female=0.428702;nhomalt_oth_female=95;AC_ami=307;AN_ami=898;AF_ami=0.341871;nhomalt_ami=63;AC_oth=901;AN_oth=2144;AF_oth=0.420243;nhomalt_oth=191;AC_male=29947;AN_male=69066;AF_male=0.4336;nhomalt_male=6956;AC_ami_female=144;AN_ami_female=470;AF_ami_female=0.306383;nhomalt_ami_female=28;AC_afr=11067;AN_afr=41826;AF_afr=0.264596;nhomalt_afr=1537;AC_eas_male=990;AN_eas_male=1676;AF_eas_male=0.590692;nhomalt_eas_male=298;AC_sas=1703;AN_sas=3026;AF_sas=0.562789;nhomalt_sas=494;AC_nfe_female=18922;AN_nfe_female=37312;AF_nfe_female=0.507129;nhomalt_nfe_female=4764;AC_asj_male=719;AN_asj_male=1560;AF_asj_male=0.460897;nhomalt_asj_male=158;AC_raw=61303;AN_raw=143228;AF_raw=0.42801;nhomalt_raw=14057;AC_oth_male=432;AN_oth_male=1050;AF_oth_male=0.411429;nhomalt_oth_male=96;AC_nfe_male=13826;AN_nfe_male=27126;AF_nfe_male=0.509695;nhomalt_nfe_male=3499;AC_asj=1521;AN_asj=3318;AF_asj=0.458409;nhomalt_asj=336;AC_amr_male=3072;AN_amr_male=7718;AF_amr_male=0.398031;nhomalt_amr_male=636;nhomalt=13991;AC_amr_female=2348;AN_amr_female=5872;AF_amr_female=0.399864;nhomalt_amr_female=468;AC_sas_female=320;AN_sas_female=560;AF_sas_female=0.571429;nhomalt_sas_female=96;AC_fin=5580;AN_fin=10298;AF_fin=0.541853;nhomalt_fin=1485;AC_afr_female=5963;AN_afr_female=22588;AF_afr_female=0.26399;nhomalt_afr_female=841;AC_sas_male=1383;AN_sas_male=2466;AF_sas_male=0.560827;nhomalt_sas_male=398;AC_amr=5420;AN_amr=13590;AF_amr=0.398823;nhomalt_amr=1104;AC_nfe=32748;AN_nfe=64438;AF_nfe=0.508209;nhomalt_nfe=8263;AC_eas=1792;AN_eas=3118;AF_eas=0.574727;nhomalt_eas=518;AC_ami_male=163;AN_ami_male=428;AF_ami_male=0.380841;nhomalt_ami_male=35;AC_fin_female=1322;AN_fin_female=2494;AF_fin_female=0.530072;nhomalt_fin_female=345;faf95_afr=0.260472;faf99_afr=0.260472;faf95_sas=0.540546;faf99_sas=0.540546;faf95_adj=0.42503;faf99_adj=0.425031;faf95_amr=0.389954;faf99_amr=0.389953;faf95_nfe=0.503598;faf99_nfe=0.503598;faf95_eas=0.552579;faf99_eas=0.552579;vep=A|regulatory_region_variant|MODIFIER|||RegulatoryFeature|ENSR00000373069|promoter_flanking_region|||,A|intergenic_variant|MODIFIER|||Intergenic|||||
chr1	153362908	rs1560832	G	A	41321600	PASS	AC=41914;AN=142830;AF=0.293454;variant_type=snv;n_alt_alleles=1;ReadPosRankSum=0.292;MQRankSum=-0.026;RAW_MQ=8.7503e+09;DP=2400708;MQ_DP=2430920;VarDP=2400708;MQ=59.9965;QD=17.2123;FS=0;SB=505834,479714,728232,686928;InbreedingCoeff=0.00898899;AS_VQSLOD=22.8057;POSITIVE_TRAIN_SITE;culprit=AS_FS;SOR=0.699;AC_asj_female=475;AN_asj_female=1762;AF_asj_female=0.26958;nhomalt_asj_female=58;AC_eas_female=543;AN_eas_female=1440;AF_eas_female=0.377083;nhomalt_eas_female=102;AC_afr_male=5867;AN_afr_male=19256;AF_afr_male=0.304684;nhomalt_afr_male=913;AC_female=21750;AN_female=73660;AF_female=0.295276;nhomalt_female=3230;AC_fin_male=2261;AN_fin_male=7878;AF_fin_male=0.287002;nhomalt_fin_male=332;AC_oth_female=359;AN_oth_female=1100;AF_oth_female=0.326364;nhomalt_oth_female=58;AC_ami=195;AN_ami=898;AF_ami=0.217149;nhomalt_ami=18;AC_oth=690;AN_oth=2144;AF_oth=0.321828;nhomalt_oth=110;AC_male=20164;AN_male=69170;AF_male=0.291514;nhomalt_male=3052;AC_ami_female=104;AN_ami_female=468;AF_ami_female=0.222222;nhomalt_ami_female=12;AC_afr=12823;AN_afr=41870;AF_afr=0.306257;nhomalt_afr=2000;AC_eas_male=611;AN_eas_male=1676;AF_eas_male=0.364558;nhomalt_eas_male=112;AC_sas=627;AN_sas=3028;AF_sas=0.207067;nhomalt_sas=68;AC_nfe_female=10336;AN_nfe_female=37338;AF_nfe_female=0.276823;nhomalt_nfe_female=1410;AC_asj_male=415;AN_asj_male=1562;AF_asj_male=0.265685;nhomalt_asj_male=55;AC_raw=42056;AN_raw=143274;AF_raw=0.293535;nhomalt_raw=6306;AC_oth_male=331;AN_oth_male=1044;AF_oth_male=0.31705;nhomalt_oth_male=52;AC_nfe_male=7432;AN_nfe_male=27126;AF_nfe_male=0.273981;nhomalt_nfe_male=1038;AC_asj=890;AN_asj=3324;AF_asj=0.26775;nhomalt_asj=113;AC_amr_male=2656;AN_amr_male=7732;AF_amr_male=0.343508;nhomalt_amr_male=486;nhomalt=6282;AC_amr_female=2128;AN_amr_female=5890;AF_amr_female=0.36129;nhomalt_amr_female=387;AC_sas_female=127;AN_sas_female=562;AF_sas_female=0.225979;nhomalt_sas_female=10;AC_fin=2983;AN_fin=10364;AF_fin=0.287823;nhomalt_fin=438;AC_afr_female=6956;AN_afr_female=22614;AF_afr_female=0.307597;nhomalt_afr_female=1087;AC_sas_male=500;AN_sas_male=2466;AF_sas_male=0.202758;nhomalt_sas_male=58;AC_amr=4784;AN_amr=13622;AF_amr=0.351197;nhomalt_amr=873;AC_nfe=17768;AN_nfe=64464;AF_nfe=0.275627;nhomalt_nfe=2448;AC_eas=1154;AN_eas=3116;AF_eas=0.370347;nhomalt_eas=214;AC_ami_male=91;AN_ami_male=430;AF_ami_male=0.211628;nhomalt_ami_male=6;AC_fin_female=722;AN_fin_female=2486;AF_fin_female=0.290426;nhomalt_fin_female=106;faf95_afr=0.301822;faf99_afr=0.301822;faf95_sas=0.193656;faf99_sas=0.193656;faf95_adj=0.2911;faf99_adj=0.291099;faf95_amr=0.342887;faf99_amr=0.342886;faf95_nfe=0.272233;faf99_nfe=0.272234;faf95_eas=0.352598;faf99_eas=0.352598;vep=A|downstream_gene_variant|MODIFIER|S100A9|ENSG00000163220|Transcript|ENST00000368738|protein_coding|||
chr1	153717537	rs7550138	T	G	62758300	PASS	AC=56469;AN=142898;AF=0.39517;variant_type=snv;n_alt_alleles=1;ReadPosRankSum=0.403;MQRankSum=-0.021;RAW_MQ=1.251e+10;DP=3443003;MQ_DP=3475347;VarDP=3443003;MQ=59.997;QD=18.2278;FS=4.82164e-16;SB=668753,651778,1073922,1048550;InbreedingCoeff=0.0365422;AS_VQSLOD=23.4963;POSITIVE_TRAIN_SITE;culprit=AS_FS;SOR=0.691;AC_asj_female=733;AN_asj_female=1758;AF_asj_female=0.416951;nhomalt_asj_female=160;AC_eas_female=755;AN_eas_female=1438;AF_eas_female=0.525035;nhomalt_eas_female=207;AC_afr_male=5337;AN_afr_male=19268;AF_afr_male=0.276988;nhomalt_afr_male=715;AC_female=29136;AN_female=73668;AF_female=0.395504;nhomalt_female=6111;AC_fin_male=3858;AN_fin_male=7906;AF_fin_male=0.487984;nhomalt_fin_male=922;AC_oth_female=456;AN_oth_female=1096;AF_oth_female=0.416058;nhomalt_oth_female=97;AC_ami=441;AN_ami=896;AF_ami=0.492188;nhomalt_ami=114;AC_oth=893;AN_oth=2146;AF_oth=0.416123;nhomalt_oth=180;AC_male=27333;AN_male=69230;AF_male=0.394814;nhomalt_male=5684;AC_ami_female=225;AN_ami_female=470;AF_ami_female=0.478723;nhomalt_ami_female=57;AC_afr=11656;AN_afr=41890;AF_afr=0.278253;nhomalt_afr=1593;AC_eas_male=952;AN_eas_male=1676;AF_eas_male=0.568019;nhomalt_eas_male=272;AC_sas=1404;AN_sas=3048;AF_sas=0.46063;nhomalt_sas=345;AC_nfe_female=17350;AN_nfe_female=37324;AF_nfe_female=0.464848;nhomalt_nfe_female=4054;AC_asj_male=682;AN_asj_male=1558;AF_asj_male=0.437741;nhomalt_asj_male=146;AC_raw=56690;AN_raw=143332;AF_raw=0.395515;nhomalt_raw=11837;AC_oth_male=437;AN_oth_male=1050;AF_oth_male=0.41619;nhomalt_oth_male=83;AC_nfe_male=12348;AN_nfe_male=27140;AF_nfe_male=0.454974;nhomalt_nfe_male=2837;AC_asj=1415;AN_asj=3316;AF_asj=0.426719;nhomalt_asj=306;AC_amr_male=2352;AN_amr_male=7724;AF_amr_male=0.304505;nhomalt_amr_male=365;nhomalt=11795;AC_amr_female=1822;AN_amr_female=5896;AF_amr_female=0.309023;nhomalt_amr_female=292;AC_sas_female=253;AN_sas_female=566;AF_sas_female=0.446996;nhomalt_sas_female=58;AC_fin=5081;AN_fin=10404;AF_fin=0.48837;nhomalt_fin=1230;AC_afr_female=6319;AN_afr_female=22622;AF_afr_female=0.27933;nhomalt_afr_female=878;AC_sas_male=1151;AN_sas_male=2482;AF_sas_male=0.463739;nhomalt_sas_male=287;AC_amr=4174;AN_amr=13620;AF_amr=0.306461;nhomalt_amr=657;AC_nfe=29698;AN_nfe=64464;AF_nfe=0.460691;nhomalt_nfe=6891;AC_eas=1707;AN_eas=3114;AF_eas=0.54817;nhomalt_eas=479;AC_ami_male=216;AN_ami_male=426;AF_ami_male=0.507042;nhomalt_ami_male=57;AC_fin_female=1223;AN_fin_female=2498;AF_fin_female=0.489592;nhomalt_fin_female=308;faf95_afr=0.274027;faf99_afr=0.274026;faf95_sas=0.440597;faf99_sas=0.440597;faf95_adj=0.392438;faf99_adj=0.392438;faf95_amr=0.2987;faf99_amr=0.2987;faf95_nfe=0.456303;faf99_nfe=0.456302;faf95_eas=0.526529;faf99_eas=0.52653;vep=G|non_coding_transcript_exon_variant|MODIFIER|GEMIN2P1|ENSG00000235015|Transcript|ENST00000454246|processed_pseudogene|2/2||
chr1	154396776	rs17654071	A	G	61080600	PASS	AC=56126;AN=142926;AF=0.392693;variant_type=snv;n_alt_alleles=1;ReadPosRankSum=0.38;MQRankSum=0;RAW_MQ=1.14348e+10;DP=3135207;MQ_DP=3176873;VarDP=3135207;MQ=59.9949;QD=19.4822;FS=3.37515e-15;SB=583461,521648,1069578,960555;InbreedingCoeff=0.0734335;AS_VQSLOD=21.5278;NEGATIVE_TRAIN_SITE;culprit=AS_FS;SOR=0.689;AC_asj_female=1025;AN_asj_female=1762;AF_asj_female=0.581725;nhomalt_asj_female=300;AC_eas_female=939;AN_eas_female=1434;AF_eas_female=0.654812;nhomalt_eas_female=307;AC_afr_male=3958;AN_afr_male=19296;AF_afr_male=0.20512;nhomalt_afr_male=409;AC_female=28738;AN_female=73688;AF_female=0.389996;nhomalt_female=6267;AC_fin_male=3189;AN_fin_male=7914;AF_fin_male=0.402957;nhomalt_fin_male=624;AC_oth_female=481;AN_oth_female=1098;AF_oth_female=0.438069;nhomalt_oth_female=113;AC_ami=392;AN_ami=896;AF_ami=0.4375;nhomalt_ami=78;AC_oth=941;AN_oth=2152;AF_oth=0.437268;nhomalt_oth=210;AC_male=27388;AN_male=69238;AF_male=0.395563;nhomalt_male=5993;AC_ami_female=200;AN_ami_female=466;AF_ami_female=0.429185;nhomalt_ami_female=40;AC_afr=8598;AN_afr=41920;AF_afr=0.205105;nhomalt_afr=897;AC_eas_male=1024;AN_eas_male=1672;AF_eas_male=0.61244;nhomalt_eas_male=316;AC_sas=1576;AN_sas=3034;AF_sas=0.519446;nhomalt_sas=424;AC_nfe_female=17298;AN_nfe_female=37352;AF_nfe_female=0.463108;nhomalt_nfe_female=4020;AC_asj_male=923;AN_asj_male=1556;AF_asj_male=0.593188;nhomalt_asj_male=283;AC_raw=56292;AN_raw=143334;AF_raw=0.392733;nhomalt_raw=12309;AC_oth_male=460;AN_oth_male=1054;AF_oth_male=0.436433;nhomalt_oth_male=97;AC_nfe_male=12479;AN_nfe_male=27128;AF_nfe_male=0.460004;nhomalt_nfe_male=2893;AC_asj=1948;AN_asj=3318;AF_asj=0.587101;nhomalt_asj=583;AC_amr_male=3882;AN_amr_male=7714;AF_amr_male=0.503241;nhomalt_amr_male=989;nhomalt=12260;AC_amr_female=2836;AN_amr_female=5890;AF_amr_female=0.481494;nhomalt_amr_female=702;AC_sas_female=295;AN_sas_female=560;AF_sas_female=0.526786;nhomalt_sas_female=80;AC_fin=4213;AN_fin=10416;AF_fin=0.404474;nhomalt_fin=841;AC_afr_female=4640;AN_afr_female=22624;AF_afr_female=0.205092;nhomalt_afr_female=488;AC_sas_male=1281;AN_sas_male=2474;AF_sas_male=0.517785;nhomalt_sas_male=344;AC_amr=6718;AN_amr=13604;AF_amr=0.493825;nhomalt_amr=1691;AC_nfe=29777;AN_nfe=64480;AF_nfe=0.461802;nhomalt_nfe=6913;AC_eas=1963;AN_eas=3106;AF_eas=0.632003;nhomalt_eas=623;AC_ami_male=192;AN_ami_male=430;AF_ami_male=0.446512;nhomalt_ami_male=38;AC_fin_female=1024;AN_fin_female=2502;AF_fin_female=0.409273;nhomalt_fin_female=217;faf95_afr=0.20148;faf99_afr=0.20148;faf95_sas=0.498113;faf99_sas=0.498112;faf95_adj=0.38997;faf99_adj=0.38997;faf95_amr=0.483957;faf99_amr=0.483957;faf95_nfe=0.457409;faf99_nfe=0.457408;faf95_eas=0.608724;faf99_eas=0.608724;vep=G|intergenic_variant|MODIFIER|||Intergenic|||||
chr1	154709474	rs6695232	A	G	53444300	PASS	AC=56027;AN=142940;AF=0.391962;variant_type=snv;n_alt_alleles=1;ReadPosRankSum=0.311;MQRankSum=-0.021;RAW_MQ=1.10934e+10;DP=3050631;MQ_DP=3081908;VarDP=3050631;MQ=59.996;QD=17.5191;FS=0;SB=557636,591456,939725,961814;InbreedingCoeff=0.00548364;AS_VQSLOD=22.1973;POSITIVE_TRAIN_SITE;culprit=AS_FS;SOR=0.658;AC_asj_female=738;AN_asj_female=1762;AF_asj_female=0.418842;nhomalt_asj_female=148;AC_eas_female=394;AN_eas_female=1444;AF_eas_female=0.272853;nhomalt_eas_female=64;AC_afr_male=6647;AN_afr_male=19260;AF_afr_male=0.345119;nhomalt_afr_male=1115;AC_female=29134;AN_female=73726;AF_female=0.395166;nhomalt_female=5853;AC_fin_male=3267;AN_fin_male=7902;AF_fin_male=0.41344;nhomalt_fin_male=667;AC_oth_female=452;AN_oth_female=1096;AF_oth_female=0.412409;nhomalt_oth_female=97;AC_ami=325;AN_ami=898;AF_ami=0.361915;nhomalt_ami=59;AC_oth=860;AN_oth=2148;AF_oth=0.400372;nhomalt_oth=173;AC_male=26893;AN_male=69214;AF_male=0.388549;nhomalt_male=5206;AC_ami_female=182;AN_ami_female=468;AF_ami_female=0.388889;nhomalt_ami_female=40;AC_afr=14464;AN_afr=41906;AF_afr=0.345153;nhomalt_afr=2464;AC_eas_male=462;AN_eas_male=1676;AF_eas_male=0.275656;nhomalt_eas_male=60;AC_sas=1020;AN_sas=3032;AF_sas=0.336412;nhomalt_sas=160;AC_nfe_female=16080;AN_nfe_female=37356;AF_nfe_female=0.430453;nhomalt_nfe_female=3507;AC_asj_male=672;AN_asj_male=1562;AF_asj_male=0.430218;nhomalt_asj_male=137;AC_raw=56213;AN_raw=143328;AF_raw=0.392198;nhomalt_raw=11117;AC_oth_male=408;AN_oth_male=1052;AF_oth_male=0.387833;nhomalt_oth_male=76;AC_nfe_male=11551;AN_nfe_male=27140;AF_nfe_male=0.425608;nhomalt_nfe_male=2447;AC_asj=1410;AN_asj=3324;AF_asj=0.424188;nhomalt_asj=285;AC_amr_male=2928;AN_amr_male=7724;AF_amr_male=0.379078;nhomalt_amr_male=562;nhomalt=11059;AC_amr_female=2231;AN_amr_female=5890;AF_amr_female=0.378778;nhomalt_amr_female=404;AC_sas_female=205;AN_sas_female=564;AF_sas_female=0.363475;nhomalt_sas_female=37;AC_fin=4302;AN_fin=10402;AF_fin=0.413574;nhomalt_fin=874;AC_afr_female=7817;AN_afr_female=22646;AF_afr_female=0.345182;nhomalt_afr_female=1349;AC_sas_male=815;AN_sas_male=2468;AF_sas_male=0.330227;nhomalt_sas_male=123;AC_amr=5159;AN_amr=13614;AF_amr=0.378948;nhomalt_amr=966;AC_nfe=27631;AN_nfe=64496;AF_nfe=0.428414;nhomalt_nfe=5954;AC_eas=856;AN_eas=3120;AF_eas=0.274359;nhomalt_eas=124;AC_ami_male=143;AN_ami_male=430;AF_ami_male=0.332558;nhomalt_ami_male=19;AC_fin_female=1035;AN_fin_female=2500;AF_fin_female=0.414;nhomalt_fin_female=207;faf95_afr=0.340446;faf99_afr=0.340446;faf95_sas=0.319274;faf99_sas=0.319275;faf95_adj=0.389241;faf99_adj=0.389241;faf95_amr=0.370311;faf99_amr=0.370312;faf95_nfe=0.424183;faf99_nfe=0.424183;faf95_eas=0.259119;faf99_eas=0.259119;vep=G|intron_variant|MODIFIER|KCNN3|ENSG00000143603|Transcript|ENST00000271915|protein_coding||7/7|,G|intron_variant|MODIFIER|KCNN3|ENSG00000143603|Transcript|ENST00000358505|protein_coding||7/7|,G|intron_variant|MODIFIER|KCNN3|ENSG00000143603|Transcript|ENST00000361147|protein_coding||7/7|,G|upstream_gene_variant|MODIFIER|KCNN3|ENSG00000143603|Transcript|ENST00000515643|processed_transcript|||,G|intron_variant|MODIFIER|KCNN3|ENSG00000143603|Transcript|ENST00000618040|protein_coding||8/8|,G|regulatory_region_variant|MODIFIER|||RegulatoryFeature|ENSR00000373464|CTCF_binding_site|||
chr1	154732119	rs925042	A	G	84082800	PASS	AC=74759;AN=143116;AF=0.522366;variant_type=snv;n_alt_alleles=1;ReadPosRankSum=0.328;MQRankSum=-0.03;RAW_MQ=1.46031e+10;DP=4022596;MQ_DP=4056861;VarDP=4022596;MQ=59.9967;QD=20.9026;FS=0;SB=707155,560111,1528886,1226444;InbreedingCoeff=0.01373;AS_VQSLOD=24.18;POSITIVE_TRAIN_SITE;culprit=AS_FS;SOR=0.681;AC_asj_female=872;AN_asj_female=1762;AF_asj_female=0.494892;nhomalt_asj_female=205;AC_eas_female=762;AN_eas_female=1440;AF_eas_female=0.529167;nhomalt_eas_female=202;AC_afr_male=11260;AN_afr_male=19316;AF_afr_male=0.582936;nhomalt_afr_male=3283;AC_female=38449;AN_female=73774;AF_female=0.521173;nhomalt_female=10087;AC_fin_male=3227;AN_fin_male=7924;AF_fin_male=0.407244;nhomalt_fin_male=674;AC_oth_female=569;AN_oth_female=1098;AF_oth_female=0.518215;nhomalt_oth_female=144;AC_ami=458;AN_ami=900;AF_ami=0.508889;nhomalt_ami=124;AC_oth=1154;AN_oth=2150;AF_oth=0.536744;nhomalt_oth=308;AC_male=36310;AN_male=69342;AF_male=0.523636;nhomalt_male=9667;AC_ami_female=242;AN_ami_female=470;AF_ami_female=0.514894;nhomalt_ami_female=72;AC_afr=24225;AN_afr=41974;AF_afr=0.577143;nhomalt_afr=6984;AC_eas_male=878;AN_eas_male=1676;AF_eas_male=0.523866;nhomalt_eas_male=225;AC_sas=1976;AN_sas=3044;AF_sas=0.649146;nhomalt_sas=642;AC_nfe_female=18285;AN_nfe_female=37364;AF_nfe_female=0.489375;nhomalt_nfe_female=4440;AC_asj_male=782;AN_asj_male=1560;AF_asj_male=0.501282;nhomalt_asj_male=209;AC_raw=74875;AN_raw=143350;AF_raw=0.522323;nhomalt_raw=19800;AC_oth_male=585;AN_oth_male=1052;AF_oth_male=0.556084;nhomalt_oth_male=164;AC_nfe_male=13302;AN_nfe_male=27158;AF_nfe_male=0.4898;nhomalt_nfe_male=3261;AC_asj=1654;AN_asj=3322;AF_asj=0.497893;nhomalt_asj=414;AC_amr_male=4470;AN_amr_male=7746;AF_amr_male=0.577072;nhomalt_amr_male=1289;nhomalt=19754;AC_amr_female=3367;AN_amr_female=5914;AF_amr_female=0.569327;nhomalt_amr_female=988;AC_sas_female=386;AN_sas_female=564;AF_sas_female=0.684397;nhomalt_sas_female=132;AC_fin=4228;AN_fin=10428;AF_fin=0.405447;nhomalt_fin=877;AC_afr_female=12965;AN_afr_female=22658;AF_afr_female=0.572204;nhomalt_afr_female=3701;AC_sas_male=1590;AN_sas_male=2480;AF_sas_male=0.641129;nhomalt_sas_male=510;AC_amr=7837;AN_amr=13660;AF_amr=0.573719;nhomalt_amr=2277;AC_nfe=31587;AN_nfe=64522;AF_nfe=0.489554;nhomalt_nfe=7701;AC_eas=1640;AN_eas=3116;AF_eas=0.526316;nhomalt_eas=427;AC_ami_male=216;AN_ami_male=430;AF_ami_male=0.502326;nhomalt_ami_male=52;AC_fin_female=1001;AN_fin_female=2504;AF_fin_female=0.39976;nhomalt_fin_female=203;faf95_afr=0.571057;faf99_afr=0.571057;faf95_sas=0.625313;faf99_sas=0.625313;faf95_adj=0.519227;faf99_adj=0.519228;faf95_amr=0.5631;faf99_amr=0.5631;faf95_nfe=0.485031;faf99_nfe=0.485032;faf95_eas=0.505122;faf99_eas=0.505122;vep=G|intron_variant|MODIFIER|KCNN3|ENSG00000143603|Transcript|ENST00000271915|protein_coding||4/7|,G|intron_variant|MODIFIER|KCNN3|ENSG00000143603|Transcript|ENST00000358505|protein_coding||4/7|,G|intron_variant|MODIFIER|KCNN3|ENSG00000143603|Transcript|ENST00000361147|protein_coding||4/7|,G|intron_variant|MODIFIER|KCNN3|ENSG00000143603|Transcript|ENST00000618040|protein_coding||5/8|,G|regulatory_region_variant|MODIFIER|||RegulatoryFeature|ENSR00000373476|promoter_flanking_region|||
chr1	154799613	rs12737434	G	A	70521400	PASS	AC=63734;AN=143012;AF=0.445655;variant_type=snv;n_alt_alleles=1;ReadPosRankSum=0.353;MQRankSum=0;RAW_MQ=1.27336e+10;DP=3498543;MQ_DP=3537421;VarDP=3498543;MQ=59.9975;QD=20.1574;FS=1.92865e-15;SB=578503,603494,1138173,1178373;InbreedingCoeff=0.0558169;AS_VQSLOD=23.6588;POSITIVE_TRAIN_SITE;culprit=AS_FS;SOR=0.686;AC_asj_female=936;AN_asj_female=1760;AF_asj_female=0.531818;nhomalt_asj_female=245;AC_eas_female=1008;AN_eas_female=1446;AF_eas_female=0.697095;nhomalt_eas_female=352;AC_afr_male=5636;AN_afr_male=19298;AF_afr_male=0.292051;nhomalt_afr_male=806;AC_female=32524;AN_female=73752;AF_female=0.440991;nhomalt_female=7674;AC_fin_male=4367;AN_fin_male=7914;AF_fin_male=0.551807;nhomalt_fin_male=1196;AC_oth_female=543;AN_oth_female=1096;AF_oth_female=0.495438;nhomalt_oth_female=140;AC_ami=429;AN_ami=896;AF_ami=0.478795;nhomalt_ami=110;AC_oth=1035;AN_oth=2148;AF_oth=0.481844;nhomalt_oth=253;AC_male=31210;AN_male=69260;AF_male=0.450621;nhomalt_male=7507;AC_ami_female=213;AN_ami_female=466;AF_ami_female=0.457082;nhomalt_ami_female=54;AC_afr=12272;AN_afr=41956;AF_afr=0.292497;nhomalt_afr=1818;AC_eas_male=1125;AN_eas_male=1674;AF_eas_male=0.672043;nhomalt_eas_male=387;AC_sas=1019;AN_sas=3032;AF_sas=0.336082;nhomalt_sas=190;AC_nfe_female=18212;AN_nfe_female=37346;AF_nfe_female=0.487656;nhomalt_nfe_female=4440;AC_asj_male=840;AN_asj_male=1560;AF_asj_male=0.538462;nhomalt_asj_male=220;AC_raw=63922;AN_raw=143354;AF_raw=0.445903;nhomalt_raw=15240;AC_oth_male=492;AN_oth_male=1052;AF_oth_male=0.467681;nhomalt_oth_male=113;AC_nfe_male=13276;AN_nfe_male=27124;AF_nfe_male=0.489456;nhomalt_nfe_male=3281;AC_asj=1776;AN_asj=3320;AF_asj=0.53494;nhomalt_asj=465;AC_amr_male=4414;AN_amr_male=7742;AF_amr_male=0.570137;nhomalt_amr_male=1289;nhomalt=15181;AC_amr_female=3445;AN_amr_female=5910;AF_amr_female=0.58291;nhomalt_amr_female=1027;AC_sas_female=175;AN_sas_female=566;AF_sas_female=0.309187;nhomalt_sas_female=31;AC_fin=5723;AN_fin=10418;AF_fin=0.549338;nhomalt_fin=1569;AC_afr_female=6636;AN_afr_female=22658;AF_afr_female=0.292877;nhomalt_afr_female=1012;AC_sas_male=844;AN_sas_male=2466;AF_sas_male=0.342255;nhomalt_sas_male=159;AC_amr=7859;AN_amr=13652;AF_amr=0.575667;nhomalt_amr=2316;AC_nfe=31488;AN_nfe=64470;AF_nfe=0.488413;nhomalt_nfe=7721;AC_eas=2133;AN_eas=3120;AF_eas=0.683654;nhomalt_eas=739;AC_ami_male=216;AN_ami_male=430;AF_ami_male=0.502326;nhomalt_ami_male=56;AC_fin_female=1356;AN_fin_female=2504;AF_fin_female=0.541534;nhomalt_fin_female=373;faf95_afr=0.288167;faf99_afr=0.288167;faf95_sas=0.318954;faf99_sas=0.318953;faf95_adj=0.442755;faf99_adj=0.442755;faf95_amr=0.565026;faf99_amr=0.565026;faf95_nfe=0.483894;faf99_nfe=0.483895;faf95_eas=0.659489;faf99_eas=0.659489;vep=A|intron_variant|MODIFIER|KCNN3|ENSG00000143603|Transcript|ENST00000271915|protein_coding||2/7|,A|intron_variant|MODIFIER|KCNN3|ENSG00000143603|Transcript|ENST00000358505|protein_coding||2/7|,A|intron_variant|MODIFIER|KCNN3|ENSG00000143603|Transcript|ENST00000361147|protein_coding||2/7|,A|intron_variant|MODIFIER|KCNN3|ENSG00000143603|Transcript|ENST00000618040|protein_coding||2/8|
chr1	154816560	rs10796933	C	T	91967400	PASS	AC=86282;AN=143102;AF=0.602941;variant_type=snv;n_alt_alleles=1;ReadPosRankSum=0.38;MQRankSum=-0.02;RAW_MQ=1.44905e+10;DP=3993357;MQ_DP=4025483;VarDP=3993357;MQ=59.9973;QD=23.0301;FS=0;SB=555031,513088,1525997,1399241;InbreedingCoeff=0.13355;AS_VQSLOD=24.4508;POSITIVE_TRAIN_SITE;culprit=AS_FS;SOR=0.701;AC_asj_female=752;AN_asj_female=1758;AF_asj_female=0.427759;nhomalt_asj_female=163;AC_eas_female=1283;AN_eas_female=1446;AF_eas_female=0.887275;nhomalt_eas_female=572;AC_afr_male=16374;AN_afr_male=19314;AF_afr_male=0.847779;nhomalt_afr_male=6935;AC_female=44782;AN_female=73800;AF_female=0.606802;nhomalt_female=14817;AC_fin_male=3826;AN_fin_male=7920;AF_fin_male=0.483081;nhomalt_fin_male=922;AC_oth_female=639;AN_oth_female=1100;AF_oth_female=0.580909;nhomalt_oth_female=196;AC_ami=260;AN_ami=898;AF_ami=0.289532;nhomalt_ami=34;AC_oth=1255;AN_oth=2152;AF_oth=0.583178;nhomalt_oth=372;AC_male=41500;AN_male=69302;AF_male=0.598828;nhomalt_male=13476;AC_ami_female=140;AN_ami_female=468;AF_ami_female=0.299145;nhomalt_ami_female=22;AC_afr=35656;AN_afr=41990;AF_afr=0.849155;nhomalt_afr=15166;AC_eas_male=1444;AN_eas_male=1684;AF_eas_male=0.857482;nhomalt_eas_male=615;AC_sas=1355;AN_sas=3042;AF_sas=0.445431;nhomalt_sas=305;AC_nfe_female=17539;AN_nfe_female=37378;AF_nfe_female=0.469233;nhomalt_nfe_female=4120;AC_asj_male=690;AN_asj_male=1562;AF_asj_male=0.441741;nhomalt_asj_male=153;AC_raw=86440;AN_raw=143370;AF_raw=0.602916;nhomalt_raw=28350;AC_oth_male=616;AN_oth_male=1052;AF_oth_male=0.585551;nhomalt_oth_male=176;AC_nfe_male=12529;AN_nfe_male=27124;AF_nfe_male=0.461916;nhomalt_nfe_male=2883;AC_asj=1442;AN_asj=3320;AF_asj=0.434337;nhomalt_asj=316;AC_amr_male=4795;AN_amr_male=7738;AF_amr_male=0.619669;nhomalt_amr_male=1531;nhomalt=28293;AC_amr_female=3694;AN_amr_female=5910;AF_amr_female=0.625042;nhomalt_amr_female=1176;AC_sas_female=249;AN_sas_female=564;AF_sas_female=0.441489;nhomalt_sas_female=56;AC_fin=5030;AN_fin=10420;AF_fin=0.482726;nhomalt_fin=1203;AC_afr_female=19282;AN_afr_female=22676;AF_afr_female=0.850326;nhomalt_afr_female=8231;AC_sas_male=1106;AN_sas_male=2478;AF_sas_male=0.446328;nhomalt_sas_male=249;AC_amr=8489;AN_amr=13648;AF_amr=0.621996;nhomalt_amr=2707;AC_nfe=30068;AN_nfe=64502;AF_nfe=0.466156;nhomalt_nfe=7003;AC_eas=2727;AN_eas=3130;AF_eas=0.871246;nhomalt_eas=1187;AC_ami_male=120;AN_ami_male=430;AF_ami_male=0.27907;nhomalt_ami_male=12;AC_fin_female=1204;AN_fin_female=2500;AF_fin_female=0.4816;nhomalt_fin_female=281;faf95_afr=0.841771;faf99_afr=0.841771;faf95_sas=0.425715;faf99_sas=0.425715;faf95_adj=0.599568;faf99_adj=0.599568;faf95_amr=0.610933;faf99_amr=0.610933;faf95_nfe=0.461742;faf99_nfe=0.461742;faf95_eas=0.843986;faf99_eas=0.843986;vep=T|intron_variant|MODIFIER|KCNN3|ENSG00000143603|Transcript|ENST00000271915|protein_coding||2/7|,T|intron_variant|MODIFIER|KCNN3|ENSG00000143603|Transcript|ENST00000358505|protein_coding||2/7|,T|intron_variant|MODIFIER|KCNN3|ENSG00000143603|Transcript|ENST00000361147|protein_coding||2/7|,T|intron_variant|MODIFIER|KCNN3|ENSG00000143603|Transcript|ENST00000618040|protein_coding||2/8|
chr1	155047234	rs11264300	A	C	63729600	PASS	AC=57355;AN=142998;AF=0.40109;variant_type=snv;n_alt_alleles=1;ReadPosRankSum=0.346;MQRankSum=-0.012;RAW_MQ=1.20486e+10;DP=3314053;MQ_DP=3347201;VarDP=3314053;MQ=59.9968;QD=19.2301;FS=0;SB=580913,599863,1049669,1083608;InbreedingCoeff=0.0361435;AS_VQSLOD=23.4175;POSITIVE_TRAIN_SITE;culprit=AS_FS;SOR=0.693;AC_asj_female=698;AN_asj_female=1762;AF_asj_female=0.396141;nhomalt_asj_female=140;AC_eas_female=1263;AN_eas_female=1446;AF_eas_female=0.873444;nhomalt_eas_female=547;AC_afr_male=7652;AN_afr_male=19268;AF_afr_male=0.397135;nhomalt_afr_male=1520;AC_female=29026;AN_female=73742;AF_female=0.393616;nhomalt_female=5977;AC_fin_male=3188;AN_fin_male=7898;AF_fin_male=0.403646;nhomalt_fin_male=655;AC_oth_female=457;AN_oth_female=1100;AF_oth_female=0.415455;nhomalt_oth_female=107;AC_ami=252;AN_ami=894;AF_ami=0.281879;nhomalt_ami=34;AC_oth=886;AN_oth=2150;AF_oth=0.412093;nhomalt_oth=202;AC_male=28329;AN_male=69256;AF_male=0.409048;nhomalt_male=6137;AC_ami_female=144;AN_ami_female=464;AF_ami_female=0.310345;nhomalt_ami_female=20;AC_afr=16706;AN_afr=41902;AF_afr=0.398692;nhomalt_afr=3325;AC_eas_male=1450;AN_eas_male=1684;AF_eas_male=0.861045;nhomalt_eas_male=626;AC_sas=1857;AN_sas=3046;AF_sas=0.609652;nhomalt_sas=588;AC_nfe_female=12993;AN_nfe_female=37366;AF_nfe_female=0.347723;nhomalt_nfe_female=2244;AC_asj_male=620;AN_asj_male=1562;AF_asj_male=0.396927;nhomalt_asj_male=125;AC_raw=57518;AN_raw=143346;AF_raw=0.401253;nhomalt_raw=12162;AC_oth_male=429;AN_oth_male=1050;AF_oth_male=0.408571;nhomalt_oth_male=95;AC_nfe_male=9510;AN_nfe_male=27152;AF_nfe_male=0.35025;nhomalt_nfe_male=1669;AC_asj=1318;AN_asj=3324;AF_asj=0.39651;nhomalt_asj=265;AC_amr_male=3842;AN_amr_male=7732;AF_amr_male=0.496896;nhomalt_amr_male=947;nhomalt=12114;AC_amr_female=2995;AN_amr_female=5902;AF_amr_female=0.507455;nhomalt_amr_female=770;AC_sas_female=327;AN_sas_female=566;AF_sas_female=0.577739;nhomalt_sas_female=102;AC_fin=4283;AN_fin=10400;AF_fin=0.411827;nhomalt_fin=897;AC_afr_female=9054;AN_afr_female=22634;AF_afr_female=0.400018;nhomalt_afr_female=1805;AC_sas_male=1530;AN_sas_male=2480;AF_sas_male=0.616935;nhomalt_sas_male=486;AC_amr=6837;AN_amr=13634;AF_amr=0.501467;nhomalt_amr=1717;AC_nfe=22503;AN_nfe=64518;AF_nfe=0.348786;nhomalt_nfe=3913;AC_eas=2713;AN_eas=3130;AF_eas=0.866773;nhomalt_eas=1173;AC_ami_male=108;AN_ami_male=430;AF_ami_male=0.251163;nhomalt_ami_male=14;AC_fin_female=1095;AN_fin_female=2502;AF_fin_female=0.43765;nhomalt_fin_female=242;faf95_afr=0.393631;faf99_afr=0.393631;faf95_sas=0.586569;faf99_sas=0.586569;faf95_adj=0.398338;faf99_adj=0.398338;faf95_amr=0.491533;faf99_amr=0.491532;faf95_nfe=0.34497;faf99_nfe=0.34497;faf95_eas=0.839583;faf99_eas=0.839583;vep=C|upstream_gene_variant|MODIFIER|ADAM15|ENSG00000143537|Transcript|ENST00000271836|protein_coding|||,C|missense_variant|MODERATE|DCST1|ENSG00000163357|Transcript|ENST00000295542|protein_coding|14/17||,C|upstream_gene_variant|MODIFIER|ADAM15|ENSG00000143537|Transcript|ENST00000355956|protein_coding|||,C|upstream_gene_variant|MODIFIER|ADAM15|ENSG00000143537|Transcript|ENST00000356955|protein_coding|||,C|upstream_gene_variant|MODIFIER|ADAM15|ENSG00000143537|Transcript|ENST00000359280|protein_coding|||,C|upstream_gene_variant|MODIFIER|ADAM15|ENSG00000143537|Transcript|ENST00000360674|protein_coding|||,C|upstream_gene_variant|MODIFIER|ADAM15|ENSG00000143537|Transcript|ENST00000368412|protein_coding|||,C|upstream_gene_variant|MODIFIER|ADAM15|ENSG00000143537|Transcript|ENST00000368413|protein_coding|||,C|missense_variant|MODERATE|DCST1|ENSG00000163357|Transcript|ENST00000368419|protein_coding|13/16||,C|missense_variant|MODERATE|DCST1|ENSG00000163357|Transcript|ENST00000423025|protein_coding|13/16||,C|upstream_gene_variant|MODIFIER|ADAM15|ENSG00000143537|Transcript|ENST00000447332|protein_coding|||,C|upstream_gene_variant|MODIFIER|ADAM15|ENSG00000143537|Transcript|ENST00000449910|protein_coding|||,C|upstream_gene_variant|MODIFIER|DCST1-AS1|ENSG00000232093|Transcript|ENST00000452962|antisense|||,C|upstream_gene_variant|MODIFIER|ADAM15|ENSG00000143537|Transcript|ENST00000461564|retained_intron|||,C|upstream_gene_variant|MODIFIER|ADAM15|ENSG00000143537|Transcript|ENST00000472434|processed_transcript|||,C|upstream_gene_variant|MODIFIER|ADAM15|ENSG00000143537|Transcript|ENST00000473905|processed_transcript|||,C|upstream_gene_variant|MODIFIER|ADAM15|ENSG00000143537|Transcript|ENST00000477533|processed_transcript|||,C|upstream_gene_variant|MODIFIER|ADAM15|ENSG00000143537|Transcript|ENST00000480331|processed_transcript|||,C|upstream_gene_variant|MODIFIER|ADAM15|ENSG00000143537|Transcript|ENST00000485346|processed_transcript|||,C|upstream_gene_variant|MODIFIER|ADAM15|ENSG00000143537|Transcript|ENST00000487956|processed_transcript|||,C|3_prime_UTR_variant&NMD_transcript_variant|MODIFIER|DCST1|ENSG00000163357|Transcript|ENST00000525273|nonsense_mediated_decay|14/15||,C|upstream_gene_variant|MODIFIER|ADAM15|ENSG00000143537|Transcript|ENST00000526491|nonsense_mediated_decay|||,C|upstream_gene_variant|MODIFIER|ADAM15|ENSG00000143537|Transcript|ENST00000527418|retained_intron|||,C|upstream_gene_variant|MODIFIER|ADAM15|ENSG00000143537|Transcript|ENST00000529473|nonsense_mediated_decay|||,C|upstream_gene_variant|MODIFIER|ADAM15|ENSG00000143537|Transcript|ENST00000531455|protein_coding|||,C|upstream_gene_variant|MODIFIER|ADAM15|ENSG00000143537|Transcript|ENST00000531703|processed_transcript|||,C|upstream_gene_variant|MODIFIER|ADAM15|ENSG00000143537|Transcript|ENST00000531831|processed_transcript|||,C|upstream_gene_variant|MODIFIER|ADAM15|ENSG00000143537|Transcript|ENST00000533732|processed_transcript|||
chr1	156054582	rs3754293	A	G	73846600	PASS	AC=62948;AN=143080;AF=0.43995;variant_type=snv;n_alt_alleles=1;ReadPosRankSum=0.381;MQRankSum=-0.05;RAW_MQ=1.30347e+10;DP=3584562;MQ_DP=3621069;VarDP=3584562;MQ=59.9974;QD=20.6013;FS=2.41082e-15;SB=619946,523831,1320396,1120389;InbreedingCoeff=0.130093;AS_VQSLOD=23.3616;POSITIVE_TRAIN_SITE;culprit=AS_FS;SOR=0.689;AC_asj_female=1037;AN_asj_female=1762;AF_asj_female=0.588536;nhomalt_asj_female=307;AC_eas_female=218;AN_eas_female=1448;AF_eas_female=0.150552;nhomalt_eas_female=17;AC_afr_male=3514;AN_afr_male=19318;AF_afr_male=0.181903;nhomalt_afr_male=345;AC_female=32302;AN_female=73754;AF_female=0.437969;nhomalt_female=8244;AC_fin_male=4296;AN_fin_male=7920;AF_fin_male=0.542424;nhomalt_fin_male=1174;AC_oth_female=474;AN_oth_female=1098;AF_oth_female=0.431694;nhomalt_oth_female=102;AC_ami=537;AN_ami=898;AF_ami=0.597996;nhomalt_ami=152;AC_oth=951;AN_oth=2144;AF_oth=0.443563;nhomalt_oth=218;AC_male=30646;AN_male=69326;AF_male=0.442056;nhomalt_male=7891;AC_ami_female=277;AN_ami_female=468;AF_ami_female=0.59188;nhomalt_ami_female=80;AC_afr=7785;AN_afr=41970;AF_afr=0.18549;nhomalt_afr=770;AC_eas_male=233;AN_eas_male=1684;AF_eas_male=0.138361;nhomalt_eas_male=14;AC_sas=1710;AN_sas=3040;AF_sas=0.5625;nhomalt_sas=482;AC_nfe_female=21050;AN_nfe_female=37344;AF_nfe_female=0.563678;nhomalt_nfe_female=5905;AC_asj_male=931;AN_asj_male=1560;AF_asj_male=0.596795;nhomalt_asj_male=276;AC_raw=63061;AN_raw=143338;AF_raw=0.439946;nhomalt_raw=16169;AC_oth_male=477;AN_oth_male=1046;AF_oth_male=0.456023;nhomalt_oth_male=116;AC_nfe_male=15174;AN_nfe_male=27150;AF_nfe_male=0.558895;nhomalt_nfe_male=4251;AC_asj=1968;AN_asj=3322;AF_asj=0.592414;nhomalt_asj=583;AC_amr_male=4387;AN_amr_male=7744;AF_amr_male=0.566503;nhomalt_amr_male=1257;nhomalt=16135;AC_amr_female=3250;AN_amr_female=5910;AF_amr_female=0.549915;nhomalt_amr_female=940;AC_sas_female=336;AN_sas_female=566;AF_sas_female=0.59364;nhomalt_sas_female=96;AC_fin=5685;AN_fin=10426;AF_fin=0.545271;nhomalt_fin=1546;AC_afr_female=4271;AN_afr_female=22652;AF_afr_female=0.188548;nhomalt_afr_female=425;AC_sas_male=1374;AN_sas_male=2474;AF_sas_male=0.555376;nhomalt_sas_male=386;AC_amr=7637;AN_amr=13654;AF_amr=0.559323;nhomalt_amr=2197;AC_nfe=36224;AN_nfe=64494;AF_nfe=0.561665;nhomalt_nfe=10156;AC_eas=451;AN_eas=3132;AF_eas=0.143997;nhomalt_eas=31;AC_ami_male=260;AN_ami_male=430;AF_ami_male=0.604651;nhomalt_ami_male=72;AC_fin_female=1389;AN_fin_female=2506;AF_fin_female=0.55427;nhomalt_fin_female=372;faf95_afr=0.182045;faf99_afr=0.182045;faf95_sas=0.540314;faf99_sas=0.540314;faf95_adj=0.437069;faf99_adj=0.437069;faf95_amr=0.548837;faf99_amr=0.548837;faf95_nfe=0.556819;faf99_nfe=0.556818;faf95_eas=0.133029;faf99_eas=0.133029;vep=G|upstream_gene_variant|MODIFIER|LAMTOR2|ENSG00000116586|Transcript|ENST00000368302|protein_coding|||,G|upstream_gene_variant|MODIFIER|LAMTOR2|ENSG00000116586|Transcript|ENST00000368304|protein_coding|||,G|upstream_gene_variant|MODIFIER|LAMTOR2|ENSG00000116586|Transcript|ENST00000368305|protein_coding|||,G|upstream_gene_variant|MODIFIER|UBQLN4|ENSG00000160803|Transcript|ENST00000368309|protein_coding|||,G|upstream_gene_variant|MODIFIER|LAMTOR2|ENSG00000116586|Transcript|ENST00000463371|processed_transcript|||,G|upstream_gene_variant|MODIFIER|UBQLN4|ENSG00000160803|Transcript|ENST00000472638|processed_transcript|||,G|upstream_gene_variant|MODIFIER|LAMTOR2|ENSG00000116586|Transcript|ENST00000487106|processed_transcript|||,G|upstream_gene_variant|MODIFIER|LAMTOR2|ENSG00000116586|Transcript|ENST00000489664|processed_transcript|||,G|regulatory_region_variant|MODIFIER|||RegulatoryFeature|ENSR00000014136|promoter|||,G|regulatory_region_variant|MODIFIER|||RegulatoryFeature|ENSR00000373827|CTCF_binding_site|||,G|TF_binding_site_variant|MODIFIER|||MotifFeature|ENSM00205975935||||,G|TF_binding_site_variant|MODIFIER|||MotifFeature|ENSM00207471267||||,G|TF_binding_site_variant|MODIFIER|||MotifFeature|ENSM00210069858||||,G|TF_binding_site_variant|MODIFIER|||MotifFeature|ENSM00210405190||||
chr1	156408633	rs7551781	T	C	71261900	PASS	AC=61574;AN=143184;AF=0.430034;variant_type=snv;n_alt_alleles=1;ReadPosRankSum=0.415;MQRankSum=0;RAW_MQ=1.28239e+10;DP=3520828;MQ_DP=3564264;VarDP=3520828;MQ=59.9825;QD=20.2401;FS=4.82164e-16;SB=604688,562941,1212751,1140448;InbreedingCoeff=0.129807;AS_VQSLOD=23.5214;POSITIVE_TRAIN_SITE;culprit=AS_FS;SOR=0.683;AC_asj_female=546;AN_asj_female=1762;AF_asj_female=0.309875;nhomalt_asj_female=79;AC_eas_female=1079;AN_eas_female=1446;AF_eas_female=0.746196;nhomalt_eas_female=402;AC_afr_male=12862;AN_afr_male=19310;AF_afr_male=0.66608;nhomalt_afr_male=4273;AC_female=31748;AN_female=73804;AF_female=0.430166;nhomalt_female=8053;AC_fin_male=2178;AN_fin_male=7948;AF_fin_male=0.274031;nhomalt_fin_male=287;AC_oth_female=468;AN_oth_female=1100;AF_oth_female=0.425455;nhomalt_oth_female=108;AC_ami=425;AN_ami=896;AF_ami=0.47433;nhomalt_ami=98;AC_oth=901;AN_oth=2154;AF_oth=0.418292;nhomalt_oth=198;AC_male=29826;AN_male=69380;AF_male=0.429893;nhomalt_male=7458;AC_ami_female=219;AN_ami_female=470;AF_ami_female=0.465957;nhomalt_ami_female=50;AC_afr=27925;AN_afr=41990;AF_afr=0.665039;nhomalt_afr=9292;AC_eas_male=1253;AN_eas_male=1680;AF_eas_male=0.745833;nhomalt_eas_male=456;AC_sas=1175;AN_sas=3044;AF_sas=0.386005;nhomalt_sas=234;AC_nfe_female=10620;AN_nfe_female=37372;AF_nfe_female=0.28417;nhomalt_nfe_female=1536;AC_asj_male=473;AN_asj_male=1560;AF_asj_male=0.303205;nhomalt_asj_male=72;AC_raw=61672;AN_raw=143374;AF_raw=0.430148;nhomalt_raw=15545;AC_oth_male=433;AN_oth_male=1054;AF_oth_male=0.410816;nhomalt_oth_male=90;AC_nfe_male=7716;AN_nfe_male=27178;AF_nfe_male=0.283906;nhomalt_nfe_male=1119;AC_asj=1019;AN_asj=3322;AF_asj=0.306743;nhomalt_asj=151;AC_amr_male=3749;AN_amr_male=7740;AF_amr_male=0.484367;nhomalt_amr_male=922;nhomalt=15511;AC_amr_female=2832;AN_amr_female=5908;AF_amr_female=0.47935;nhomalt_amr_female=723;AC_sas_female=219;AN_sas_female=560;AF_sas_female=0.391071;nhomalt_sas_female=43;AC_fin=2880;AN_fin=10454;AF_fin=0.275493;nhomalt_fin=380;AC_afr_female=15063;AN_afr_female=22680;AF_afr_female=0.664153;nhomalt_afr_female=5019;AC_sas_male=956;AN_sas_male=2484;AF_sas_male=0.384863;nhomalt_sas_male=191;AC_amr=6581;AN_amr=13648;AF_amr=0.482195;nhomalt_amr=1645;AC_nfe=18336;AN_nfe=64550;AF_nfe=0.284059;nhomalt_nfe=2655;AC_eas=2332;AN_eas=3126;AF_eas=0.746001;nhomalt_eas=858;AC_ami_male=206;AN_ami_male=426;AF_ami_male=0.483568;nhomalt_ami_male=48;AC_fin_female=702;AN_fin_female=2506;AF_fin_female=0.280128;nhomalt_fin_female=93;faf95_afr=0.658507;faf99_afr=0.658506;faf95_sas=0.367671;faf99_sas=0.367671;faf95_adj=0.427187;faf99_adj=0.427187;faf95_amr=0.472459;faf99_amr=0.47246;faf95_nfe=0.280617;faf99_nfe=0.280617;faf95_eas=0.720774;faf99_eas=0.720774;vep=C|intron_variant|MODIFIER|C1orf61|ENSG00000125462|Transcript|ENST00000310027|protein_coding||3/4|,C|intron_variant|MODIFIER|C1orf61|ENSG00000125462|Transcript|ENST00000357975|protein_coding||3/5|,C|intron_variant|MODIFIER|C1orf61|ENSG00000125462|Transcript|ENST00000368242|protein_coding||2/4|,C|intron_variant|MODIFIER|C1orf61|ENSG00000125462|Transcript|ENST00000368243|protein_coding||4/6|,C|intron_variant|MODIFIER|C1orf61|ENSG00000125462|Transcript|ENST00000400991|protein_coding||2/2|,C|intron_variant&non_coding_transcript_variant|MODIFIER|C1orf61|ENSG00000125462|Transcript|ENST00000462458|processed_transcript||2/2|,C|intron_variant&non_coding_transcript_variant|MODIFIER|C1orf61|ENSG00000125462|Transcript|ENST00000464238|processed_transcript||1/3|,C|intron_variant&non_coding_transcript_variant|MODIFIER|C1orf61|ENSG00000125462|Transcript|ENST00000465270|processed_transcript||1/1|,C|intron_variant&non_coding_transcript_variant|MODIFIER|C1orf61|ENSG00000125462|Transcript|ENST00000465570|processed_transcript||1/1|,C|intron_variant&non_coding_transcript_variant|MODIFIER|C1orf61|ENSG00000125462|Transcript|ENST00000471156|processed_transcript||3/3|,C|downstream_gene_variant|MODIFIER|C1orf61|ENSG00000125462|Transcript|ENST00000476966|processed_transcript|||,C|intron_variant&non_coding_transcript_variant|MODIFIER|C1orf61|ENSG00000125462|Transcript|ENST00000482932|processed_transcript||4/5|,C|intron_variant&non_coding_transcript_variant|MODIFIER|C1orf61|ENSG00000125462|Transcript|ENST00000484428|processed_transcript||4/4|,C|intron_variant&non_coding_transcript_variant|MODIFIER|C1orf61|ENSG00000125462|Transcript|ENST00000486517|processed_transcript||3/3|,C|non_coding_transcript_exon_variant|MODIFIER|C1orf61|ENSG00000125462|Transcript|ENST00000488498|processed_transcript|1/1||,C|intron_variant&non_coding_transcript_variant|MODIFIER|C1orf61|ENSG00000125462|Transcript|ENST00000489877|processed_transcript||4/4|,C|intron_variant&non_coding_transcript_variant|MODIFIER|C1orf61|ENSG00000125462|Transcript|ENST00000489918|processed_transcript||1/1|,C|intron_variant&non_coding_transcript_variant|MODIFIER|C1orf61|ENSG00000125462|Transcript|ENST00000492750|processed_transcript||1/2|,C|intron_variant&non_coding_transcript_variant|MODIFIER|C1orf61|ENSG00000125462|Transcript|ENST00000497822|processed_transcript||2/2|,C|intron_variant&non_coding_transcript_variant|MODIFIER|C1orf61|ENSG00000125462|Transcript|ENST00000497824|processed_transcript||3/3|,C|upstream_gene_variant|MODIFIER|C1orf61|ENSG00000125462|Transcript|ENST00000498346|processed_transcript|||,C|intron_variant&non_coding_transcript_variant|MODIFIER|C1orf61|ENSG00000125462|Transcript|ENST00000608007|retained_intron||1/1|,C|intron_variant|MODIFIER|C1orf61|ENSG00000125462|Transcript|ENST00000615748|protein_coding||2/4|
chr1	156516269	rs6674079	A	G	52795600	PASS	AC=48324;AN=143068;AF=0.337769;variant_type=snv;n_alt_alleles=1;ReadPosRankSum=0.382;MQRankSum=-0.028;RAW_MQ=1.06083e+10;DP=2920577;MQ_DP=2947066;VarDP=2920577;MQ=59.9967;QD=18.0771;FS=0;SB=538582,591156,850519,940320;InbreedingCoeff=0.0225764;AS_VQSLOD=23.1653;POSITIVE_TRAIN_SITE;culprit=AS_FS;SOR=0.7;AC_asj_female=588;AN_asj_female=1762;AF_asj_female=0.333712;nhomalt_asj_female=94;AC_eas_female=974;AN_eas_female=1442;AF_eas_female=0.675451;nhomalt_eas_female=333;AC_afr_male=5100;AN_afr_male=19298;AF_afr_male=0.264276;nhomalt_afr_male=682;AC_female=25031;AN_female=73762;AF_female=0.339348;nhomalt_female=4395;AC_fin_male=2072;AN_fin_male=7926;AF_fin_male=0.261418;nhomalt_fin_male=253;AC_oth_female=406;AN_oth_female=1098;AF_oth_female=0.369763;nhomalt_oth_female=68;AC_ami=138;AN_ami=898;AF_ami=0.153675;nhomalt_ami=7;AC_oth=786;AN_oth=2150;AF_oth=0.365581;nhomalt_oth=143;AC_male=23293;AN_male=69306;AF_male=0.336089;nhomalt_male=4116;AC_ami_female=78;AN_ami_female=470;AF_ami_female=0.165957;nhomalt_ami_female=5;AC_afr=11270;AN_afr=41950;AF_afr=0.268653;nhomalt_afr=1512;AC_eas_male=1083;AN_eas_male=1678;AF_eas_male=0.645411;nhomalt_eas_male=357;AC_sas=1723;AN_sas=3040;AF_sas=0.566776;nhomalt_sas=509;AC_nfe_female=13582;AN_nfe_female=37370;AF_nfe_female=0.363447;nhomalt_nfe_female=2432;AC_asj_male=510;AN_asj_male=1562;AF_asj_male=0.326504;nhomalt_asj_male=86;AC_raw=48443;AN_raw=143356;AF_raw=0.337921;nhomalt_raw=8547;AC_oth_male=380;AN_oth_male=1052;AF_oth_male=0.361217;nhomalt_oth_male=75;AC_nfe_male=9828;AN_nfe_male=27154;AF_nfe_male=0.361936;nhomalt_nfe_male=1720;AC_asj=1098;AN_asj=3324;AF_asj=0.330325;nhomalt_asj=180;AC_amr_male=2865;AN_amr_male=7732;AF_amr_male=0.370538;nhomalt_amr_male=527;nhomalt=8511;AC_amr_female=2235;AN_amr_female=5900;AF_amr_female=0.378814;nhomalt_amr_female=443;AC_sas_female=328;AN_sas_female=564;AF_sas_female=0.58156;nhomalt_sas_female=95;AC_fin=2742;AN_fin=10430;AF_fin=0.262895;nhomalt_fin=348;AC_afr_female=6170;AN_afr_female=22652;AF_afr_female=0.272382;nhomalt_afr_female=830;AC_sas_male=1395;AN_sas_male=2476;AF_sas_male=0.563409;nhomalt_sas_male=414;AC_amr=5100;AN_amr=13632;AF_amr=0.37412;nhomalt_amr=970;AC_nfe=23410;AN_nfe=64524;AF_nfe=0.362811;nhomalt_nfe=4152;AC_eas=2057;AN_eas=3120;AF_eas=0.659295;nhomalt_eas=690;AC_ami_male=60;AN_ami_male=428;AF_ami_male=0.140187;nhomalt_ami_male=2;AC_fin_female=670;AN_fin_female=2504;AF_fin_female=0.267572;nhomalt_fin_female=95;faf95_afr=0.264504;faf99_afr=0.264503;faf95_sas=0.544505;faf99_sas=0.544505;faf95_adj=0.335245;faf99_adj=0.335246;faf95_amr=0.365545;faf99_amr=0.365544;faf95_nfe=0.358919;faf99_nfe=0.358919;faf95_eas=0.635568;faf99_eas=0.635568;vep=G|downstream_gene_variant|MODIFIER|AL365181.1|ENSG00000260460|Transcript|ENST00000564032|lincRNA|||,G|regulatory_region_variant|MODIFIER|||RegulatoryFeature|ENSR00000373982|promoter_flanking_region|||
chr1	156659245	rs11360	A	G	75500200	PASS	AC=71225;AN=142862;AF=0.498558;variant_type=snv;n_alt_alleles=1;ReadPosRankSum=0.354;MQRankSum=-0.032;RAW_MQ=1.36224e+10;DP=3745783;MQ_DP=3784352;VarDP=3745783;MQ=59.9971;QD=20.156;FS=4.82164e-16;SB=625939,614086,1269836,1235922;InbreedingCoeff=0.0186234;AS_VQSLOD=23.9876;POSITIVE_TRAIN_SITE;culprit=AS_FS;SOR=0.701;AC_asj_female=961;AN_asj_female=1762;AF_asj_female=0.545403;nhomalt_asj_female=261;AC_eas_female=577;AN_eas_female=1446;AF_eas_female=0.399032;nhomalt_eas_female=110;AC_afr_male=11388;AN_afr_male=19246;AF_afr_male=0.591707;nhomalt_afr_male=3356;AC_female=36774;AN_female=73696;AF_female=0.498996;nhomalt_female=9348;AC_fin_male=3714;AN_fin_male=7894;AF_fin_male=0.470484;nhomalt_fin_male=852;AC_oth_female=506;AN_oth_female=1100;AF_oth_female=0.46;nhomalt_oth_female=116;AC_ami=558;AN_ami=896;AF_ami=0.622768;nhomalt_ami=172;AC_oth=1002;AN_oth=2144;AF_oth=0.467351;nhomalt_oth=230;AC_male=34451;AN_male=69166;AF_male=0.498092;nhomalt_male=8726;AC_ami_female=291;AN_ami_female=470;AF_ami_female=0.619149;nhomalt_ami_female=87;AC_afr=24748;AN_afr=41856;AF_afr=0.591265;nhomalt_afr=7311;AC_eas_male=631;AN_eas_male=1672;AF_eas_male=0.377392;nhomalt_eas_male=123;AC_sas=1967;AN_sas=3046;AF_sas=0.645765;nhomalt_sas=632;AC_nfe_female=17034;AN_nfe_female=37336;AF_nfe_female=0.456235;nhomalt_nfe_female=3900;AC_asj_male=828;AN_asj_male=1560;AF_asj_male=0.530769;nhomalt_asj_male=221;AC_raw=71474;AN_raw=143318;AF_raw=0.498709;nhomalt_raw=18156;AC_oth_male=496;AN_oth_male=1044;AF_oth_male=0.475096;nhomalt_oth_male=114;AC_nfe_male=12135;AN_nfe_male=27108;AF_nfe_male=0.447654;nhomalt_nfe_male=2706;AC_asj=1789;AN_asj=3322;AF_asj=0.538531;nhomalt_asj=482;AC_amr_male=3370;AN_amr_male=7734;AF_amr_male=0.435738;nhomalt_amr_male=742;nhomalt=18074;AC_amr_female=2564;AN_amr_female=5902;AF_amr_female=0.434429;nhomalt_amr_female=553;AC_sas_female=345;AN_sas_female=564;AF_sas_female=0.611702;nhomalt_sas_female=105;AC_fin=4850;AN_fin=10400;AF_fin=0.466346;nhomalt_fin=1113;AC_afr_female=13360;AN_afr_female=22610;AF_afr_female=0.590889;nhomalt_afr_female=3955;AC_sas_male=1622;AN_sas_male=2482;AF_sas_male=0.653505;nhomalt_sas_male=527;AC_amr=5934;AN_amr=13636;AF_amr=0.435172;nhomalt_amr=1295;AC_nfe=29169;AN_nfe=64444;AF_nfe=0.452626;nhomalt_nfe=6606;AC_eas=1208;AN_eas=3118;AF_eas=0.387428;nhomalt_eas=233;AC_ami_male=267;AN_ami_male=426;AF_ami_male=0.626761;nhomalt_ami_male=85;AC_fin_female=1136;AN_fin_female=2506;AF_fin_female=0.453312;nhomalt_fin_female=261;faf95_afr=0.585097;faf99_afr=0.585097;faf95_sas=0.622003;faf99_sas=0.622003;faf95_adj=0.495489;faf99_adj=0.495489;faf95_amr=0.425921;faf99_amr=0.425921;faf95_nfe=0.448275;faf99_nfe=0.448275;faf95_eas=0.369277;faf99_eas=0.369276;vep=G|3_prime_UTR_variant|MODIFIER|BCAN|ENSG00000132692|Transcript|ENST00000329117|protein_coding|14/14||,G|intron_variant&non_coding_transcript_variant|MODIFIER|AL590666.2|ENSG00000229953|Transcript|ENST00000448869|antisense||1/1|,G|non_coding_transcript_exon_variant|MODIFIER|BCAN|ENSG00000132692|Transcript|ENST00000496038|retained_intron|4/4||,G|regulatory_region_variant|MODIFIER|||RegulatoryFeature|ENSR00000374022|CTCF_binding_site|||
chr1	156804237	rs2644608	C	T	74990100	PASS	AC=69721;AN=143036;AF=0.487437;variant_type=snv;n_alt_alleles=1;ReadPosRankSum=0.322;MQRankSum=-0.018;RAW_MQ=1.34587e+10;DP=3710616;MQ_DP=3738815;VarDP=3710616;MQ=59.9977;QD=20.2096;FS=0;SB=689965,558538,1363416,1098697;InbreedingCoeff=0.0016717;AS_VQSLOD=23.7185;POSITIVE_TRAIN_SITE;culprit=AS_FS;SOR=0.698;AC_asj_female=873;AN_asj_female=1762;AF_asj_female=0.49546;nhomalt_asj_female=210;AC_eas_female=308;AN_eas_female=1440;AF_eas_female=0.213889;nhomalt_eas_female=31;AC_afr_male=9334;AN_afr_male=19294;AF_afr_male=0.483777;nhomalt_afr_male=2237;AC_female=36116;AN_female=73732;AF_female=0.489828;nhomalt_female=8842;AC_fin_male=3580;AN_fin_male=7922;AF_fin_male=0.451906;nhomalt_fin_male=790;AC_oth_female=496;AN_oth_female=1098;AF_oth_female=0.45173;nhomalt_oth_female=103;AC_ami=456;AN_ami=896;AF_ami=0.508929;nhomalt_ami=119;AC_oth=1003;AN_oth=2148;AF_oth=0.466946;nhomalt_oth=223;AC_male=33605;AN_male=69304;AF_male=0.484893;nhomalt_male=8175;AC_ami_female=228;AN_ami_female=466;AF_ami_female=0.48927;nhomalt_ami_female=55;AC_afr=20330;AN_afr=41934;AF_afr=0.484809;nhomalt_afr=4870;AC_eas_male=322;AN_eas_male=1680;AF_eas_male=0.191667;nhomalt_eas_male=33;AC_sas=1669;AN_sas=3048;AF_sas=0.547572;nhomalt_sas=452;AC_nfe_female=19070;AN_nfe_female=37360;AF_nfe_female=0.510439;nhomalt_nfe_female=4855;AC_asj_male=798;AN_asj_male=1562;AF_asj_male=0.510883;nhomalt_asj_male=206;AC_raw=69876;AN_raw=143354;AF_raw=0.487437;nhomalt_raw=17060;AC_oth_male=507;AN_oth_male=1050;AF_oth_male=0.482857;nhomalt_oth_male=120;AC_nfe_male=13774;AN_nfe_male=27148;AF_nfe_male=0.507367;nhomalt_nfe_male=3472;AC_asj=1671;AN_asj=3324;AF_asj=0.502708;nhomalt_asj=416;AC_amr_male=3692;AN_amr_male=7734;AF_amr_male=0.477373;nhomalt_amr_male=876;nhomalt=17017;AC_amr_female=2704;AN_amr_female=5896;AF_amr_female=0.458616;nhomalt_amr_female=615;AC_sas_female=299;AN_sas_female=564;AF_sas_female=0.530142;nhomalt_sas_female=75;AC_fin=4722;AN_fin=10428;AF_fin=0.452819;nhomalt_fin=1055;AC_afr_female=10996;AN_afr_female=22640;AF_afr_female=0.485689;nhomalt_afr_female=2633;AC_sas_male=1370;AN_sas_male=2484;AF_sas_male=0.55153;nhomalt_sas_male=377;AC_amr=6396;AN_amr=13630;AF_amr=0.469259;nhomalt_amr=1491;AC_nfe=32844;AN_nfe=64508;AF_nfe=0.509146;nhomalt_nfe=8327;AC_eas=630;AN_eas=3120;AF_eas=0.201923;nhomalt_eas=64;AC_ami_male=228;AN_ami_male=430;AF_ami_male=0.530233;nhomalt_ami_male=64;AC_fin_female=1142;AN_fin_female=2506;AF_fin_female=0.455706;nhomalt_fin_female=265;faf95_afr=0.47923;faf99_afr=0.47923;faf95_sas=0.525713;faf99_sas=0.525714;faf95_adj=0.484403;faf99_adj=0.484404;faf95_amr=0.459649;faf99_amr=0.459649;faf95_nfe=0.504534;faf99_nfe=0.504533;faf95_eas=0.188874;faf99_eas=0.188875;vep=T|downstream_gene_variant|MODIFIER|PRCC|ENSG00000143294|Transcript|ENST00000271526|protein_coding|||,T|downstream_gene_variant|MODIFIER|SH2D2A|ENSG00000027869|Transcript|ENST00000368198|protein_coding|||,T|downstream_gene_variant|MODIFIER|SH2D2A|ENSG00000027869|Transcript|ENST00000368199|protein_coding|||,T|downstream_gene_variant|MODIFIER|SH2D2A|ENSG00000027869|Transcript|ENST00000392306|protein_coding|||,T|downstream_gene_variant|MODIFIER|PRCC|ENSG00000143294|Transcript|ENST00000454659|protein_coding|||,T|downstream_gene_variant|MODIFIER|SH2D2A|ENSG00000027869|Transcript|ENST00000468744|processed_transcript|||,T|downstream_gene_variant|MODIFIER|PRCC|ENSG00000143294|Transcript|ENST00000469071|retained_intron|||,T|downstream_gene_variant|MODIFIER|PRCC|ENSG00000143294|Transcript|ENST00000526188|protein_coding|||,T|regulatory_region_variant|MODIFIER|||RegulatoryFeature|ENSR00000374079|promoter_flanking_region|||
chr1	157002675	rs822577	T	C	139319000	PASS	AC=92504;AN=142602;AF=0.648687;variant_type=snv;n_alt_alleles=1;ReadPosRankSum=0.382;MQRankSum=-0.029;RAW_MQ=1.58661e+10;DP=4377379;MQ_DP=4407709;VarDP=4377379;MQ=59.9968;QD=31.8271;FS=0;SB=550854,530391,1686590,1609544;InbreedingCoeff=0.0841296;AS_VQSLOD=22.8979;NEGATIVE_TRAIN_SITE;POSITIVE_TRAIN_SITE;culprit=AS_QD;SOR=0.702;AC_asj_female=1100;AN_asj_female=1762;AF_asj_female=0.624291;nhomalt_asj_female=338;AC_eas_female=1233;AN_eas_female=1434;AF_eas_female=0.859833;nhomalt_eas_female=532;AC_afr_male=16243;AN_afr_male=19218;AF_afr_male=0.845197;nhomalt_afr_male=6861;AC_female=47676;AN_female=73580;AF_female=0.647948;nhomalt_female=16251;AC_fin_male=4244;AN_fin_male=7824;AF_fin_male=0.542434;nhomalt_fin_male=1114;AC_oth_female=688;AN_oth_female=1092;AF_oth_female=0.630037;nhomalt_oth_female=217;AC_ami=388;AN_ami=892;AF_ami=0.434978;nhomalt_ami=73;AC_oth=1378;AN_oth=2138;AF_oth=0.644528;nhomalt_oth=440;AC_male=44828;AN_male=69022;AF_male=0.649474;nhomalt_male=15134;AC_ami_female=201;AN_ami_female=464;AF_ami_female=0.43319;nhomalt_ami_female=35;AC_afr=35340;AN_afr=41804;AF_afr=0.845374;nhomalt_afr=14932;AC_eas_male=1424;AN_eas_male=1660;AF_eas_male=0.857831;nhomalt_eas_male=610;AC_sas=2178;AN_sas=3042;AF_sas=0.715976;nhomalt_sas=781;AC_nfe_female=19577;AN_nfe_female=37300;AF_nfe_female=0.524853;nhomalt_nfe_female=5157;AC_asj_male=926;AN_asj_male=1556;AF_asj_male=0.595116;nhomalt_asj_male=283;AC_raw=93047;AN_raw=143352;AF_raw=0.649081;nhomalt_raw=31571;AC_oth_male=690;AN_oth_male=1046;AF_oth_male=0.659656;nhomalt_oth_male=223;AC_nfe_male=14101;AN_nfe_male=27100;AF_nfe_male=0.520332;nhomalt_nfe_male=3589;AC_asj=2026;AN_asj=3318;AF_asj=0.610609;nhomalt_asj=621;AC_amr_male=5250;AN_amr_male=7714;AF_amr_male=0.680581;nhomalt_amr_male=1791;nhomalt=31385;AC_amr_female=4009;AN_amr_female=5884;AF_amr_female=0.681339;nhomalt_amr_female=1383;AC_sas_female=415;AN_sas_female=566;AF_sas_female=0.733216;nhomalt_sas_female=156;AC_fin=5600;AN_fin=10316;AF_fin=0.542846;nhomalt_fin=1476;AC_afr_female=19097;AN_afr_female=22586;AF_afr_female=0.845524;nhomalt_afr_female=8071;AC_sas_male=1763;AN_sas_male=2476;AF_sas_male=0.712036;nhomalt_sas_male=625;AC_amr=9259;AN_amr=13598;AF_amr=0.680909;nhomalt_amr=3174;AC_nfe=33678;AN_nfe=64400;AF_nfe=0.52295;nhomalt_nfe=8746;AC_eas=2657;AN_eas=3094;AF_eas=0.858759;nhomalt_eas=1142;AC_ami_male=187;AN_ami_male=428;AF_ami_male=0.436916;nhomalt_ami_male=38;AC_fin_female=1356;AN_fin_female=2492;AF_fin_female=0.544141;nhomalt_fin_female=362;faf95_afr=0.83799;faf99_afr=0.83799;faf95_sas=0.69093;faf99_sas=0.69093;faf95_adj=0.645182;faf99_adj=0.645182;faf95_amr=0.669311;faf99_amr=0.66931;faf95_nfe=0.518271;faf99_nfe=0.518272;faf95_eas=0.83154;faf99_eas=0.83154;vep=C|intron_variant|MODIFIER|ARHGEF11|ENSG00000132694|Transcript|ENST00000361409|protein_coding||1/39|,C|intron_variant|MODIFIER|ARHGEF11|ENSG00000132694|Transcript|ENST00000368194|protein_coding||1/40|
chr1	157224103	rs10494310	G	A	75455300	PASS	AC=71118;AN=143018;AF=0.497266;variant_type=snv;n_alt_alleles=1;ReadPosRankSum=0.342;MQRankSum=-0.034;RAW_MQ=1.35581e+10;DP=3729676;MQ_DP=3766451;VarDP=3729676;MQ=59.9975;QD=20.231;FS=0;SB=600659,645189,1186082,1297746;InbreedingCoeff=-0.00100425;AS_VQSLOD=23.6438;POSITIVE_TRAIN_SITE;culprit=AS_FS;SOR=0.712;AC_asj_female=763;AN_asj_female=1760;AF_asj_female=0.433523;nhomalt_asj_female=155;AC_eas_female=395;AN_eas_female=1444;AF_eas_female=0.273546;nhomalt_eas_female=56;AC_afr_male=9407;AN_afr_male=19280;AF_afr_male=0.487915;nhomalt_afr_male=2281;AC_female=37096;AN_female=73728;AF_female=0.503147;nhomalt_female=9299;AC_fin_male=3952;AN_fin_male=7914;AF_fin_male=0.499368;nhomalt_fin_male=953;AC_oth_female=549;AN_oth_female=1094;AF_oth_female=0.501828;nhomalt_oth_female=142;AC_ami=517;AN_ami=900;AF_ami=0.574444;nhomalt_ami=154;AC_oth=1054;AN_oth=2146;AF_oth=0.491146;nhomalt_oth=268;AC_male=34022;AN_male=69290;AF_male=0.491009;nhomalt_male=8355;AC_ami_female=267;AN_ami_female=470;AF_ami_female=0.568085;nhomalt_ami_female=81;AC_afr=20515;AN_afr=41914;AF_afr=0.489455;nhomalt_afr=4952;AC_eas_male=474;AN_eas_male=1678;AF_eas_male=0.282479;nhomalt_eas_male=62;AC_sas=1020;AN_sas=3038;AF_sas=0.335747;nhomalt_sas=157;AC_nfe_female=19918;AN_nfe_female=37364;AF_nfe_female=0.53308;nhomalt_nfe_female=5266;AC_asj_male=688;AN_asj_male=1560;AF_asj_male=0.441026;nhomalt_asj_male=161;AC_raw=71294;AN_raw=143340;AF_raw=0.497377;nhomalt_raw=17712;AC_oth_male=505;AN_oth_male=1052;AF_oth_male=0.480038;nhomalt_oth_male=126;AC_nfe_male=14423;AN_nfe_male=27160;AF_nfe_male=0.531038;nhomalt_nfe_male=3774;AC_asj=1451;AN_asj=3320;AF_asj=0.437048;nhomalt_asj=316;AC_amr_male=3496;AN_amr_male=7740;AF_amr_male=0.45168;nhomalt_amr_male=799;nhomalt=17654;AC_amr_female=2642;AN_amr_female=5900;AF_amr_female=0.447797;nhomalt_amr_female=575;AC_sas_female=193;AN_sas_female=562;AF_sas_female=0.343416;nhomalt_sas_female=31;AC_fin=5213;AN_fin=10414;AF_fin=0.500576;nhomalt_fin=1275;AC_afr_female=11108;AN_afr_female=22634;AF_afr_female=0.490766;nhomalt_afr_female=2671;AC_sas_male=827;AN_sas_male=2476;AF_sas_male=0.334006;nhomalt_sas_male=126;AC_amr=6138;AN_amr=13640;AF_amr=0.45;nhomalt_amr=1374;AC_nfe=34341;AN_nfe=64524;AF_nfe=0.532221;nhomalt_nfe=9040;AC_eas=869;AN_eas=3122;AF_eas=0.278347;nhomalt_eas=118;AC_ami_male=250;AN_ami_male=430;AF_ami_male=0.581395;nhomalt_ami_male=73;AC_fin_female=1261;AN_fin_female=2500;AF_fin_female=0.5044;nhomalt_fin_female=322;faf95_afr=0.483847;faf99_afr=0.483847;faf95_sas=0.318644;faf99_sas=0.318645;faf95_adj=0.494202;faf99_adj=0.494203;faf95_amr=0.440594;faf99_amr=0.440594;faf95_nfe=0.527505;faf99_nfe=0.527505;faf95_eas=0.263;faf99_eas=0.263;vep=A|intergenic_variant|MODIFIER|||Intergenic|||||
chr1	157436400	rs4246538	G	A	65942900	PASS	AC=55802;AN=143114;AF=0.389913;variant_type=snv;n_alt_alleles=1;ReadPosRankSum=0.395;MQRankSum=0;RAW_MQ=1.24374e+10;DP=3425528;MQ_DP=3455101;VarDP=3425528;MQ=59.9977;QD=19.2504;FS=0;SB=590736,646134,1047817,1140841;InbreedingCoeff=0.055959;AS_VQSLOD=23.4068;POSITIVE_TRAIN_SITE;culprit=AS_FS;SOR=0.689;AC_asj_female=749;AN_asj_female=1762;AF_asj_female=0.425085;nhomalt_asj_female=170;AC_eas_female=491;AN_eas_female=1448;AF_eas_female=0.339088;nhomalt_eas_female=90;AC_afr_male=4233;AN_afr_male=19282;AF_afr_male=0.219531;nhomalt_afr_male=463;AC_female=28555;AN_female=73790;AF_female=0.386977;nhomalt_female=6056;AC_fin_male=4019;AN_fin_male=7920;AF_fin_male=0.507449;nhomalt_fin_male=987;AC_oth_female=421;AN_oth_female=1100;AF_oth_female=0.382727;nhomalt_oth_female=87;AC_ami=314;AN_ami=900;AF_ami=0.348889;nhomalt_ami=46;AC_oth=859;AN_oth=2152;AF_oth=0.399164;nhomalt_oth=193;AC_male=27247;AN_male=69324;AF_male=0.393038;nhomalt_male=5767;AC_ami_female=159;AN_ami_female=470;AF_ami_female=0.338298;nhomalt_ami_female=25;AC_afr=9162;AN_afr=41948;AF_afr=0.218413;nhomalt_afr=1005;AC_eas_male=588;AN_eas_male=1686;AF_eas_male=0.348754;nhomalt_eas_male=94;AC_sas=1438;AN_sas=3038;AF_sas=0.473338;nhomalt_sas=350;AC_nfe_female=17812;AN_nfe_female=37378;AF_nfe_female=0.476537;nhomalt_nfe_female=4247;AC_asj_male=642;AN_asj_male=1562;AF_asj_male=0.411012;nhomalt_asj_male=130;AC_raw=55903;AN_raw=143330;AF_raw=0.39003;nhomalt_raw=11856;AC_oth_male=438;AN_oth_male=1052;AF_oth_male=0.41635;nhomalt_oth_male=106;AC_nfe_male=12989;AN_nfe_male=27166;AF_nfe_male=0.478134;nhomalt_nfe_male=3085;AC_asj=1391;AN_asj=3324;AF_asj=0.418472;nhomalt_asj=300;AC_amr_male=3029;AN_amr_male=7748;AF_amr_male=0.39094;nhomalt_amr_male=604;nhomalt=11823;AC_amr_female=2429;AN_amr_female=5906;AF_amr_female=0.411277;nhomalt_amr_female=519;AC_sas_female=284;AN_sas_female=560;AF_sas_female=0.507143;nhomalt_sas_female=73;AC_fin=5300;AN_fin=10420;AF_fin=0.508637;nhomalt_fin=1290;AC_afr_female=4929;AN_afr_female=22666;AF_afr_female=0.217462;nhomalt_afr_female=542;AC_sas_male=1154;AN_sas_male=2478;AF_sas_male=0.465698;nhomalt_sas_male=277;AC_amr=5458;AN_amr=13654;AF_amr=0.399736;nhomalt_amr=1123;AC_nfe=30801;AN_nfe=64544;AF_nfe=0.477209;nhomalt_nfe=7332;AC_eas=1079;AN_eas=3134;AF_eas=0.344288;nhomalt_eas=184;AC_ami_male=155;AN_ami_male=430;AF_ami_male=0.360465;nhomalt_ami_male=21;AC_fin_female=1281;AN_fin_female=2500;AF_fin_female=0.5124;nhomalt_fin_female=303;faf95_afr=0.214673;faf99_afr=0.214673;faf95_sas=0.452995;faf99_sas=0.452995;faf95_adj=0.387201;faf99_adj=0.387201;faf95_amr=0.390878;faf99_amr=0.390878;faf95_nfe=0.472745;faf99_nfe=0.472745;faf95_eas=0.327231;faf99_eas=0.327231;vep=A|regulatory_region_variant|MODIFIER|||RegulatoryFeature|ENSR00000374248|promoter_flanking_region|||,A|intergenic_variant|MODIFIER|||Intergenic|||||
chr1	157698600	rs7522061	T	C	75354800	PASS	AC=72597;AN=143060;AF=0.507458;variant_type=snv;n_alt_alleles=1;ReadPosRankSum=0.347;MQRankSum=0;RAW_MQ=1.41318e+10;DP=3884103;MQ_DP=3925865;VarDP=3884103;MQ=59.9972;QD=19.4008;FS=1.44649e-15;SB=659018,605867,1367802,1251416;InbreedingCoeff=0.0229836;AS_VQSLOD=23.7272;POSITIVE_TRAIN_SITE;culprit=AS_FS;SOR=0.698;AC_asj_female=858;AN_asj_female=1760;AF_asj_female=0.4875;nhomalt_asj_female=204;AC_eas_female=585;AN_eas_female=1444;AF_eas_female=0.405125;nhomalt_eas_female=117;AC_afr_male=12137;AN_afr_male=19286;AF_afr_male=0.629317;nhomalt_afr_male=3790;AC_female=37851;AN_female=73768;AF_female=0.513109;nhomalt_female=9886;AC_fin_male=3424;AN_fin_male=7922;AF_fin_male=0.432214;nhomalt_fin_male=755;AC_oth_female=564;AN_oth_female=1098;AF_oth_female=0.513661;nhomalt_oth_female=148;AC_ami=475;AN_ami=896;AF_ami=0.530134;nhomalt_ami=122;AC_oth=1081;AN_oth=2148;AF_oth=0.503259;nhomalt_oth=266;AC_male=34746;AN_male=69292;AF_male=0.501443;nhomalt_male=8937;AC_ami_female=251;AN_ami_female=466;AF_ami_female=0.538627;nhomalt_ami_female=63;AC_afr=26339;AN_afr=41948;AF_afr=0.627896;nhomalt_afr=8202;AC_eas_male=665;AN_eas_male=1676;AF_eas_male=0.396778;nhomalt_eas_male=134;AC_sas=947;AN_sas=3040;AF_sas=0.311513;nhomalt_sas=152;AC_nfe_female=17354;AN_nfe_female=37366;AF_nfe_female=0.464433;nhomalt_nfe_female=4017;AC_asj_male=771;AN_asj_male=1560;AF_asj_male=0.494231;nhomalt_asj_male=184;AC_raw=72747;AN_raw=143354;AF_raw=0.507464;nhomalt_raw=18870;AC_oth_male=517;AN_oth_male=1050;AF_oth_male=0.492381;nhomalt_oth_male=118;AC_nfe_male=12565;AN_nfe_male=27154;AF_nfe_male=0.462731;nhomalt_nfe_male=2905;AC_asj=1629;AN_asj=3320;AF_asj=0.490663;nhomalt_asj=388;AC_amr_male=3666;AN_amr_male=7740;AF_amr_male=0.473643;nhomalt_amr_male=863;nhomalt=18823;AC_amr_female=2780;AN_amr_female=5904;AF_amr_female=0.470867;nhomalt_amr_female=651;AC_sas_female=170;AN_sas_female=566;AF_sas_female=0.300353;nhomalt_sas_female=23;AC_fin=4511;AN_fin=10424;AF_fin=0.432751;nhomalt_fin=1006;AC_afr_female=14202;AN_afr_female=22662;AF_afr_female=0.626688;nhomalt_afr_female=4412;AC_sas_male=777;AN_sas_male=2474;AF_sas_male=0.314066;nhomalt_sas_male=129;AC_amr=6446;AN_amr=13644;AF_amr=0.472442;nhomalt_amr=1514;AC_nfe=29919;AN_nfe=64520;AF_nfe=0.463717;nhomalt_nfe=6922;AC_eas=1250;AN_eas=3120;AF_eas=0.400641;nhomalt_eas=251;AC_ami_male=224;AN_ami_male=430;AF_ami_male=0.52093;nhomalt_ami_male=59;AC_fin_female=1087;AN_fin_female=2502;AF_fin_female=0.434452;nhomalt_fin_female=251;faf95_afr=0.621545;faf99_afr=0.621546;faf95_sas=0.295051;faf99_sas=0.295051;faf95_adj=0.504364;faf99_adj=0.504364;faf95_amr=0.462805;faf99_amr=0.462805;faf95_nfe=0.459315;faf99_nfe=0.459315;faf95_eas=0.382185;faf99_eas=0.382185;vep=C|missense_variant|MODERATE|FCRL3|ENSG00000160856|Transcript|ENST00000368184|protein_coding|4/15||,C|missense_variant|MODERATE|FCRL3|ENSG00000160856|Transcript|ENST00000368186|protein_coding|4/16||,C|downstream_gene_variant|MODIFIER|AL356276.1|ENSG00000227217|Transcript|ENST00000453692|antisense|||,C|upstream_gene_variant|MODIFIER|FCRL3|ENSG00000160856|Transcript|ENST00000473231|processed_transcript|||,C|missense_variant&NMD_transcript_variant|MODERATE|FCRL3|ENSG00000160856|Transcript|ENST00000477837|nonsense_mediated_decay|4/15||,C|upstream_gene_variant|MODIFIER|FCRL3|ENSG00000160856|Transcript|ENST00000478179|processed_transcript|||,C|non_coding_transcript_exon_variant|MODIFIER|FCRL3|ENSG00000160856|Transcript|ENST00000480682|processed_transcript|4/15||,C|missense_variant&NMD_transcript_variant|MODERATE|FCRL3|ENSG00000160856|Transcript|ENST00000485028|nonsense_mediated_decay|4/16||,C|missense_variant&NMD_transcript_variant|MODERATE|FCRL3|ENSG00000160856|Transcript|ENST00000492769|nonsense_mediated_decay|4/16||,C|non_coding_transcript_exon_variant|MODIFIER|FCRL3|ENSG00000160856|Transcript|ENST00000494724|processed_transcript|4/16||,C|missense_variant|MODERATE|FCRL3|ENSG00000160856|Transcript|ENST00000496769|protein_coding|4/6||
chr1	158005818	rs6698985	G	A	74933800	PASS	AC=74881;AN=142770;AF=0.524487;variant_type=snv;n_alt_alleles=1;ReadPosRankSum=0.344;MQRankSum=0;RAW_MQ=1.31925e+10;DP=3622168;MQ_DP=3665004;VarDP=3622168;MQ=59.9967;QD=20.6876;FS=0;SB=632584,516014,1353786,1119784;InbreedingCoeff=0.0133616;AS_VQSLOD=23.6654;POSITIVE_TRAIN_SITE;culprit=AS_FS;SOR=0.679;AC_asj_female=801;AN_asj_female=1760;AF_asj_female=0.455114;nhomalt_asj_female=181;AC_eas_female=1017;AN_eas_female=1436;AF_eas_female=0.708217;nhomalt_eas_female=370;AC_afr_male=11334;AN_afr_male=19228;AF_afr_male=0.589453;nhomalt_afr_male=3286;AC_female=38694;AN_female=73638;AF_female=0.525462;nhomalt_female=10242;AC_fin_male=3927;AN_fin_male=7896;AF_fin_male=0.49734;nhomalt_fin_male=977;AC_oth_female=613;AN_oth_female=1096;AF_oth_female=0.559307;nhomalt_oth_female=171;AC_ami=361;AN_ami=896;AF_ami=0.402902;nhomalt_ami=72;AC_oth=1175;AN_oth=2144;AF_oth=0.548041;nhomalt_oth=328;AC_male=36187;AN_male=69132;AF_male=0.523448;nhomalt_male=9622;AC_ami_female=180;AN_ami_female=468;AF_ami_female=0.384615;nhomalt_ami_female=36;AC_afr=24805;AN_afr=41810;AF_afr=0.593279;nhomalt_afr=7274;AC_eas_male=1212;AN_eas_male=1670;AF_eas_male=0.725749;nhomalt_eas_male=442;AC_sas=1238;AN_sas=3018;AF_sas=0.410205;nhomalt_sas=250;AC_nfe_female=17802;AN_nfe_female=37340;AF_nfe_female=0.476754;nhomalt_nfe_female=4212;AC_asj_male=757;AN_asj_male=1556;AF_asj_male=0.486504;nhomalt_asj_male=186;AC_raw=75189;AN_raw=143296;AF_raw=0.524711;nhomalt_raw=19965;AC_oth_male=562;AN_oth_male=1048;AF_oth_male=0.53626;nhomalt_oth_male=157;AC_nfe_male=12858;AN_nfe_male=27128;AF_nfe_male=0.473975;nhomalt_nfe_male=3086;AC_asj=1558;AN_asj=3316;AF_asj=0.469843;nhomalt_asj=367;AC_amr_male=4351;AN_amr_male=7720;AF_amr_male=0.563601;nhomalt_amr_male=1250;nhomalt=19864;AC_amr_female=3293;AN_amr_female=5892;AF_amr_female=0.558893;nhomalt_amr_female=913;AC_sas_female=233;AN_sas_female=560;AF_sas_female=0.416071;nhomalt_sas_female=48;AC_fin=5211;AN_fin=10400;AF_fin=0.501058;nhomalt_fin=1300;AC_afr_female=13471;AN_afr_female=22582;AF_afr_female=0.596537;nhomalt_afr_female=3988;AC_sas_male=1005;AN_sas_male=2458;AF_sas_male=0.408869;nhomalt_sas_male=202;AC_amr=7644;AN_amr=13612;AF_amr=0.561563;nhomalt_amr=2163;AC_nfe=30660;AN_nfe=64468;AF_nfe=0.475585;nhomalt_nfe=7298;AC_eas=2229;AN_eas=3106;AF_eas=0.717643;nhomalt_eas=812;AC_ami_male=181;AN_ami_male=428;AF_ami_male=0.422897;nhomalt_ami_male=36;AC_fin_female=1284;AN_fin_female=2504;AF_fin_female=0.51278;nhomalt_fin_female=323;faf95_afr=0.587096;faf99_afr=0.587097;faf95_sas=0.391218;faf99_sas=0.391218;faf95_adj=0.521338;faf99_adj=0.521338;faf95_amr=0.55104;faf99_amr=0.55104;faf95_nfe=0.471125;faf99_nfe=0.471125;faf95_eas=0.692825;faf99_eas=0.692824;vep=A|intron_variant|MODIFIER|KIRREL1|ENSG00000183853|Transcript|ENST00000359209|protein_coding||1/14|,A|intron_variant|MODIFIER|KIRREL1|ENSG00000183853|Transcript|ENST00000360089|protein_coding||1/12|,A|intron_variant|MODIFIER|KIRREL1|ENSG00000183853|Transcript|ENST00000368173|protein_coding||1/12|
chr1	158066950	rs1886389	C	T	55070600	PASS	AC=51027;AN=143076;AF=0.356643;variant_type=snv;n_alt_alleles=1;ReadPosRankSum=0.376;MQRankSum=-0.015;RAW_MQ=1.09037e+10;DP=2993555;MQ_DP=3029194;VarDP=2993555;MQ=59.9962;QD=18.3964;FS=4.82164e-16;SB=581971,544231,960218,907135;InbreedingCoeff=0.0474619;AS_VQSLOD=23.243;POSITIVE_TRAIN_SITE;culprit=AS_FS;SOR=0.683;AC_asj_female=572;AN_asj_female=1762;AF_asj_female=0.324631;nhomalt_asj_female=97;AC_eas_female=892;AN_eas_female=1444;AF_eas_female=0.617729;nhomalt_eas_female=268;AC_afr_male=3915;AN_afr_male=19316;AF_afr_male=0.202682;nhomalt_afr_male=441;AC_female=26032;AN_female=73754;AF_female=0.352957;nhomalt_female=4986;AC_fin_male=3612;AN_fin_male=7914;AF_fin_male=0.456406;nhomalt_fin_male=817;AC_oth_female=388;AN_oth_female=1096;AF_oth_female=0.354015;nhomalt_oth_female=67;AC_ami=465;AN_ami=900;AF_ami=0.516667;nhomalt_ami=121;AC_oth=741;AN_oth=2150;AF_oth=0.344651;nhomalt_oth=123;AC_male=24995;AN_male=69322;AF_male=0.360564;nhomalt_male=4885;AC_ami_female=238;AN_ami_female=470;AF_ami_female=0.506383;nhomalt_ami_female=62;AC_afr=8521;AN_afr=41974;AF_afr=0.203007;nhomalt_afr=913;AC_eas_male=1041;AN_eas_male=1686;AF_eas_male=0.617438;nhomalt_eas_male=304;AC_sas=1468;AN_sas=3034;AF_sas=0.48385;nhomalt_sas=361;AC_nfe_female=15555;AN_nfe_female=37352;AF_nfe_female=0.416444;nhomalt_nfe_female=3222;AC_asj_male=487;AN_asj_male=1560;AF_asj_male=0.312179;nhomalt_asj_male=73;AC_raw=51146;AN_raw=143332;AF_raw=0.356836;nhomalt_raw=9906;AC_oth_male=353;AN_oth_male=1054;AF_oth_male=0.334915;nhomalt_oth_male=56;AC_nfe_male=11164;AN_nfe_male=27150;AF_nfe_male=0.411197;nhomalt_nfe_male=2257;AC_asj=1059;AN_asj=3322;AF_asj=0.318784;nhomalt_asj=170;AC_amr_male=3012;AN_amr_male=7742;AF_amr_male=0.389047;nhomalt_amr_male=587;nhomalt=9871;AC_amr_female=2343;AN_amr_female=5904;AF_amr_female=0.39685;nhomalt_amr_female=459;AC_sas_female=284;AN_sas_female=564;AF_sas_female=0.503546;nhomalt_sas_female=70;AC_fin=4766;AN_fin=10418;AF_fin=0.457477;nhomalt_fin=1086;AC_afr_female=4606;AN_afr_female=22658;AF_afr_female=0.203284;nhomalt_afr_female=472;AC_sas_male=1184;AN_sas_male=2470;AF_sas_male=0.479352;nhomalt_sas_male=291;AC_amr=5355;AN_amr=13646;AF_amr=0.392423;nhomalt_amr=1046;AC_nfe=26719;AN_nfe=64502;AF_nfe=0.414235;nhomalt_nfe=5479;AC_eas=1933;AN_eas=3130;AF_eas=0.617572;nhomalt_eas=572;AC_ami_male=227;AN_ami_male=430;AF_ami_male=0.527907;nhomalt_ami_male=59;AC_fin_female=1154;AN_fin_female=2504;AF_fin_female=0.460863;nhomalt_fin_female=269;faf95_afr=0.199402;faf99_afr=0.199402;faf95_sas=0.463267;faf99_sas=0.463267;faf95_adj=0.354049;faf99_adj=0.354049;faf95_amr=0.383644;faf99_amr=0.383643;faf95_nfe=0.410075;faf99_nfe=0.410075;faf95_eas=0.59465;faf99_eas=0.59465;vep=T|intron_variant|MODIFIER|KIRREL1|ENSG00000183853|Transcript|ENST00000359209|protein_coding||1/14|,T|intron_variant|MODIFIER|KIRREL1|ENSG00000183853|Transcript|ENST00000360089|protein_coding||1/12|,T|intron_variant|MODIFIER|KIRREL1|ENSG00000183853|Transcript|ENST00000368173|protein_coding||1/12|,T|regulatory_region_variant|MODIFIER|||RegulatoryFeature|ENSR00000374399|enhancer|||
chr1	158183736	rs692565	T	C	82532100	PASS	AC=72265;AN=143040;AF=0.505208;variant_type=snv;n_alt_alleles=1;ReadPosRankSum=0.365;MQRankSum=-0.027;RAW_MQ=1.45511e+10;DP=4005169;MQ_DP=4042310;VarDP=4005169;MQ=59.9976;QD=20.6064;FS=0;SB=615753,649410,1340259,1399747;InbreedingCoeff=0.0322066;AS_VQSLOD=24.2373;POSITIVE_TRAIN_SITE;culprit=AS_FS;SOR=0.683;AC_asj_female=900;AN_asj_female=1760;AF_asj_female=0.511364;nhomalt_asj_female=235;AC_eas_female=1088;AN_eas_female=1446;AF_eas_female=0.75242;nhomalt_eas_female=405;AC_afr_male=7580;AN_afr_male=19294;AF_afr_male=0.392868;nhomalt_afr_male=1525;AC_female=37330;AN_female=73780;AF_female=0.505964;nhomalt_female=9777;AC_fin_male=3974;AN_fin_male=7908;AF_fin_male=0.502529;nhomalt_fin_male=989;AC_oth_female=588;AN_oth_female=1098;AF_oth_female=0.535519;nhomalt_oth_female=149;AC_ami=421;AN_ami=900;AF_ami=0.467778;nhomalt_ami=108;AC_oth=1093;AN_oth=2150;AF_oth=0.508372;nhomalt_oth=271;AC_male=34935;AN_male=69260;AF_male=0.504404;nhomalt_male=9048;AC_ami_female=201;AN_ami_female=470;AF_ami_female=0.42766;nhomalt_ami_female=50;AC_afr=16511;AN_afr=41954;AF_afr=0.39355;nhomalt_afr=3310;AC_eas_male=1288;AN_eas_male=1684;AF_eas_male=0.764846;nhomalt_eas_male=487;AC_sas=1780;AN_sas=3030;AF_sas=0.587459;nhomalt_sas=525;AC_nfe_female=20702;AN_nfe_female=37368;AF_nfe_female=0.554003;nhomalt_nfe_female=5765;AC_asj_male=797;AN_asj_male=1560;AF_asj_male=0.510897;nhomalt_asj_male=209;AC_raw=72422;AN_raw=143360;AF_raw=0.505176;nhomalt_raw=18870;AC_oth_male=505;AN_oth_male=1052;AF_oth_male=0.480038;nhomalt_oth_male=122;AC_nfe_male=15023;AN_nfe_male=27152;AF_nfe_male=0.553293;nhomalt_nfe_male=4140;AC_asj=1697;AN_asj=3320;AF_asj=0.511145;nhomalt_asj=444;AC_amr_male=4119;AN_amr_male=7716;AF_amr_male=0.533826;nhomalt_amr_male=1106;nhomalt=18825;AC_amr_female=3234;AN_amr_female=5908;AF_amr_female=0.547393;nhomalt_amr_female=912;AC_sas_female=351;AN_sas_female=566;AF_sas_female=0.620141;nhomalt_sas_female=113;AC_fin=5309;AN_fin=10412;AF_fin=0.509892;nhomalt_fin=1352;AC_afr_female=8931;AN_afr_female=22660;AF_afr_female=0.394131;nhomalt_afr_female=1785;AC_sas_male=1429;AN_sas_male=2464;AF_sas_male=0.579951;nhomalt_sas_male=412;AC_amr=7353;AN_amr=13624;AF_amr=0.539709;nhomalt_amr=2018;AC_nfe=35725;AN_nfe=64520;AF_nfe=0.553704;nhomalt_nfe=9905;AC_eas=2376;AN_eas=3130;AF_eas=0.759105;nhomalt_eas=892;AC_ami_male=220;AN_ami_male=430;AF_ami_male=0.511628;nhomalt_ami_male=58;AC_fin_female=1335;AN_fin_female=2504;AF_fin_female=0.533147;nhomalt_fin_female=363;faf95_afr=0.388525;faf99_afr=0.388525;faf95_sas=0.564744;faf99_sas=0.564744;faf95_adj=0.50212;faf99_adj=0.502121;faf95_amr=0.529398;faf99_amr=0.529398;faf95_nfe=0.548894;faf99_nfe=0.548894;faf95_eas=0.733672;faf99_eas=0.733672;vep=C|intron_variant|MODIFIER|CD1D|ENSG00000158473|Transcript|ENST00000368171|protein_coding||5/6|
chr1	158480524	rs6679056	A	G	80937600	PASS	AC=74860;AN=142924;AF=0.523775;variant_type=snv;n_alt_alleles=1;ReadPosRankSum=0.246;MQRankSum=-0.025;RAW_MQ=1.42702e+10;DP=3931604;MQ_DP=3964443;VarDP=3931604;MQ=59.9963;QD=20.5864;FS=0;SB=621787,635478,1306062,1368277;InbreedingCoeff=0.00882557;AS_VQSLOD=23.5427;POSITIVE_TRAIN_SITE;culprit=AS_FS;SOR=0.718;AC_asj_female=1021;AN_asj_female=1762;AF_asj_female=0.579455;nhomalt_asj_female=295;AC_eas_female=815;AN_eas_female=1442;AF_eas_female=0.565187;nhomalt_eas_female=239;AC_afr_male=9230;AN_afr_male=19242;AF_afr_male=0.47968;nhomalt_afr_male=2171;AC_female=38131;AN_female=73714;AF_female=0.517283;nhomalt_female=9927;AC_fin_male=5078;AN_fin_male=7922;AF_fin_male=0.641;nhomalt_fin_male=1616;AC_oth_female=551;AN_oth_female=1092;AF_oth_female=0.504579;nhomalt_oth_female=140;AC_ami=524;AN_ami=896;AF_ami=0.584821;nhomalt_ami=149;AC_oth=1099;AN_oth=2144;AF_oth=0.512593;nhomalt_oth=284;AC_male=36729;AN_male=69210;AF_male=0.530689;nhomalt_male=9826;AC_ami_female=270;AN_ami_female=468;AF_ami_female=0.576923;nhomalt_ami_female=73;AC_afr=19870;AN_afr=41862;AF_afr=0.474655;nhomalt_afr=4673;AC_eas_male=933;AN_eas_male=1670;AF_eas_male=0.558683;nhomalt_eas_male=265;AC_sas=1329;AN_sas=3040;AF_sas=0.437171;nhomalt_sas=290;AC_nfe_female=20130;AN_nfe_female=37362;AF_nfe_female=0.538783;nhomalt_nfe_female=5422;AC_asj_male=914;AN_asj_male=1560;AF_asj_male=0.585897;nhomalt_asj_male=267;AC_raw=75043;AN_raw=143314;AF_raw=0.523626;nhomalt_raw=19805;AC_oth_male=548;AN_oth_male=1052;AF_oth_male=0.520913;nhomalt_oth_male=144;AC_nfe_male=14803;AN_nfe_male=27146;AF_nfe_male=0.545311;nhomalt_nfe_male=4068;AC_asj=1935;AN_asj=3322;AF_asj=0.58248;nhomalt_asj=562;AC_amr_male=3901;AN_amr_male=7714;AF_amr_male=0.505704;nhomalt_amr_male=989;nhomalt=19753;AC_amr_female=2892;AN_amr_female=5900;AF_amr_female=0.490169;nhomalt_amr_female=710;AC_sas_female=261;AN_sas_female=564;AF_sas_female=0.462766;nhomalt_sas_female=60;AC_fin=6629;AN_fin=10426;AF_fin=0.635814;nhomalt_fin=2102;AC_afr_female=10640;AN_afr_female=22620;AF_afr_female=0.47038;nhomalt_afr_female=2502;AC_sas_male=1068;AN_sas_male=2476;AF_sas_male=0.431341;nhomalt_sas_male=230;AC_amr=6793;AN_amr=13614;AF_amr=0.498972;nhomalt_amr=1699;AC_nfe=34933;AN_nfe=64508;AF_nfe=0.54153;nhomalt_nfe=9490;AC_eas=1748;AN_eas=3112;AF_eas=0.561697;nhomalt_eas=504;AC_ami_male=254;AN_ami_male=428;AF_ami_male=0.593458;nhomalt_ami_male=76;AC_fin_female=1551;AN_fin_female=2504;AF_fin_female=0.619409;nhomalt_fin_female=486;faf95_afr=0.469129;faf99_afr=0.469129;faf95_sas=0.417635;faf99_sas=0.417634;faf95_adj=0.520629;faf99_adj=0.52063;faf95_amr=0.489055;faf99_amr=0.489055;faf95_nfe=0.536772;faf99_nfe=0.536773;faf95_eas=0.539782;faf99_eas=0.539782;vep=G|missense_variant|MODERATE|OR10R2|ENSG00000198965|Transcript|ENST00000368152|protein_coding|1/1||,G|non_coding_transcript_exon_variant|MODIFIER|AL365440.2|ENSG00000236656|Transcript|ENST00000419738|antisense|2/3||,G|intron_variant&non_coding_transcript_variant|MODIFIER|AL365440.2|ENSG00000236656|Transcript|ENST00000426251|antisense||2/2|,G|missense_variant|MODERATE|OR10R2|ENSG00000198965|Transcript|ENST00000641067|protein_coding|2/2||,G|missense_variant|MODERATE|OR10R2|ENSG00000198965|Transcript|ENST00000641400|protein_coding|1/1||
chr1	158819207	rs857791	G	T	45409300	PASS	AC=44889;AN=143018;AF=0.31387;variant_type=snv;n_alt_alleles=1;ReadPosRankSum=0.357;MQRankSum=-0.029;RAW_MQ=9.43599e+09;DP=2600444;MQ_DP=2621347;VarDP=2600444;MQ=59.9973;QD=17.4621;FS=0;SB=528947,521523,778376,771598;InbreedingCoeff=0.016405;AS_VQSLOD=22.8758;POSITIVE_TRAIN_SITE;culprit=AS_FS;SOR=0.688;AC_asj_female=487;AN_asj_female=1758;AF_asj_female=0.277019;nhomalt_asj_female=61;AC_eas_female=379;AN_eas_female=1446;AF_eas_female=0.262102;nhomalt_eas_female=56;AC_afr_male=4812;AN_afr_male=19274;AF_afr_male=0.249663;nhomalt_afr_male=597;AC_female=23367;AN_female=73754;AF_female=0.316823;nhomalt_female=3801;AC_fin_male=3192;AN_fin_male=7908;AF_fin_male=0.403642;nhomalt_fin_male=630;AC_oth_female=336;AN_oth_female=1096;AF_oth_female=0.306569;nhomalt_oth_female=53;AC_ami=294;AN_ami=900;AF_ami=0.326667;nhomalt_ami=48;AC_oth=635;AN_oth=2148;AF_oth=0.295624;nhomalt_oth=91;AC_male=21522;AN_male=69264;AF_male=0.310724;nhomalt_male=3490;AC_ami_female=150;AN_ami_female=470;AF_ami_female=0.319149;nhomalt_ami_female=22;AC_afr=10533;AN_afr=41928;AF_afr=0.251216;nhomalt_afr=1300;AC_eas_male=453;AN_eas_male=1682;AF_eas_male=0.269322;nhomalt_eas_male=64;AC_sas=514;AN_sas=3038;AF_sas=0.16919;nhomalt_sas=46;AC_nfe_female=13653;AN_nfe_female=37354;AF_nfe_female=0.365503;nhomalt_nfe_female=2488;AC_asj_male=418;AN_asj_male=1562;AF_asj_male=0.267606;nhomalt_asj_male=50;AC_raw=45004;AN_raw=143322;AF_raw=0.314006;nhomalt_raw=7319;AC_oth_male=299;AN_oth_male=1052;AF_oth_male=0.284221;nhomalt_oth_male=38;AC_nfe_male=9749;AN_nfe_male=27148;AF_nfe_male=0.359106;nhomalt_nfe_male=1782;AC_asj=905;AN_asj=3320;AF_asj=0.27259;nhomalt_asj=111;AC_amr_male=2031;AN_amr_male=7734;AF_amr_male=0.262607;nhomalt_amr_male=268;nhomalt=7291;AC_amr_female=1582;AN_amr_female=5906;AF_amr_female=0.267863;nhomalt_amr_female=216;AC_sas_female=90;AN_sas_female=564;AF_sas_female=0.159574;nhomalt_sas_female=11;AC_fin=4161;AN_fin=10414;AF_fin=0.399558;nhomalt_fin=821;AC_afr_female=5721;AN_afr_female=22654;AF_afr_female=0.252538;nhomalt_afr_female=703;AC_sas_male=424;AN_sas_male=2474;AF_sas_male=0.171382;nhomalt_sas_male=35;AC_amr=3613;AN_amr=13640;AF_amr=0.264883;nhomalt_amr=484;AC_nfe=23402;AN_nfe=64502;AF_nfe=0.36281;nhomalt_nfe=4270;AC_eas=832;AN_eas=3128;AF_eas=0.265985;nhomalt_eas=120;AC_ami_male=144;AN_ami_male=430;AF_ami_male=0.334884;nhomalt_ami_male=26;AC_fin_female=969;AN_fin_female=2506;AF_fin_female=0.386672;nhomalt_fin_female=191;faf95_afr=0.247204;faf99_afr=0.247203;faf95_sas=0.157105;faf99_sas=0.157105;faf95_adj=0.311436;faf99_adj=0.311437;faf95_amr=0.257676;faf99_amr=0.257675;faf95_nfe=0.358918;faf99_nfe=0.358918;faf95_eas=0.251;faf99_eas=0.251001;vep=T|intergenic_variant|MODIFIER|||Intergenic|||||
chr1	159002700	rs4657618	T	C	77778500	PASS	AC=68294;AN=143160;AF=0.477047;variant_type=snv;n_alt_alleles=1;ReadPosRankSum=0.345;MQRankSum=-0.036;RAW_MQ=1.39335e+10;DP=3837838;MQ_DP=3870710;VarDP=3837838;MQ=59.9976;QD=20.2662;FS=1.44649e-15;SB=644698,599861,1347231,1246048;InbreedingCoeff=0.0419526;AS_VQSLOD=23.9302;POSITIVE_TRAIN_SITE;culprit=AS_FS;SOR=0.699;AC_asj_female=916;AN_asj_female=1758;AF_asj_female=0.521047;nhomalt_asj_female=246;AC_eas_female=915;AN_eas_female=1446;AF_eas_female=0.63278;nhomalt_eas_female=286;AC_afr_male=6309;AN_afr_male=19306;AF_afr_male=0.32679;nhomalt_afr_male=1016;AC_female=35154;AN_female=73800;AF_female=0.476341;nhomalt_female=8697;AC_fin_male=4024;AN_fin_male=7930;AF_fin_male=0.50744;nhomalt_fin_male=1002;AC_oth_female=562;AN_oth_female=1098;AF_oth_female=0.51184;nhomalt_oth_female=144;AC_ami=457;AN_ami=898;AF_ami=0.508909;nhomalt_ami=117;AC_oth=1085;AN_oth=2152;AF_oth=0.504182;nhomalt_oth=280;AC_male=33140;AN_male=69360;AF_male=0.477797;nhomalt_male=8337;AC_ami_female=245;AN_ami_female=468;AF_ami_female=0.523504;nhomalt_ami_female=64;AC_afr=13908;AN_afr=41984;AF_afr=0.331269;nhomalt_afr=2269;AC_eas_male=1076;AN_eas_male=1684;AF_eas_male=0.638955;nhomalt_eas_male=335;AC_sas=1417;AN_sas=3044;AF_sas=0.465506;nhomalt_sas=326;AC_nfe_female=19767;AN_nfe_female=37376;AF_nfe_female=0.528869;nhomalt_nfe_female=5209;AC_asj_male=808;AN_asj_male=1560;AF_asj_male=0.517949;nhomalt_asj_male=205;AC_raw=68398;AN_raw=143358;AF_raw=0.477113;nhomalt_raw=17067;AC_oth_male=523;AN_oth_male=1054;AF_oth_male=0.496205;nhomalt_oth_male=136;AC_nfe_male=14220;AN_nfe_male=27176;AF_nfe_male=0.523256;nhomalt_nfe_male=3795;AC_asj=1724;AN_asj=3318;AF_asj=0.51959;nhomalt_asj=451;AC_amr_male=4787;AN_amr_male=7742;AF_amr_male=0.618316;nhomalt_amr_male=1513;nhomalt=17034;AC_amr_female=3668;AN_amr_female=5910;AF_amr_female=0.620643;nhomalt_amr_female=1135;AC_sas_female=236;AN_sas_female=566;AF_sas_female=0.416961;nhomalt_sas_female=44;AC_fin=5270;AN_fin=10430;AF_fin=0.505273;nhomalt_fin=1318;AC_afr_female=7599;AN_afr_female=22678;AF_afr_female=0.335082;nhomalt_afr_female=1253;AC_sas_male=1181;AN_sas_male=2478;AF_sas_male=0.476594;nhomalt_sas_male=282;AC_amr=8455;AN_amr=13652;AF_amr=0.619323;nhomalt_amr=2648;AC_nfe=33987;AN_nfe=64552;AF_nfe=0.526506;nhomalt_nfe=9004;AC_eas=1991;AN_eas=3130;AF_eas=0.636102;nhomalt_eas=621;AC_ami_male=212;AN_ami_male=430;AF_ami_male=0.493023;nhomalt_ami_male=53;AC_fin_female=1246;AN_fin_female=2500;AF_fin_female=0.4984;nhomalt_fin_female=316;faf95_afr=0.326662;faf99_afr=0.326662;faf95_sas=0.445353;faf99_sas=0.445353;faf95_adj=0.474048;faf99_adj=0.474048;faf95_amr=0.608286;faf99_amr=0.608286;faf95_nfe=0.521817;faf99_nfe=0.521816;faf95_eas=0.612836;faf99_eas=0.612836;vep=C|upstream_gene_variant|MODIFIER|IFI16|ENSG00000163565|Transcript|ENST00000426592|protein_coding|||,C|intron_variant|MODIFIER|IFI16|ENSG00000163565|Transcript|ENST00000566111|protein_coding||1/2|
chr1	159165563	rs2814774	T	C	87025800	PASS	AC=81984;AN=143042;AF=0.573146;variant_type=snv;n_alt_alleles=1;ReadPosRankSum=0.372;MQRankSum=0;RAW_MQ=1.46643e+10;DP=4041538;MQ_DP=4073833;VarDP=4041538;MQ=59.9969;QD=21.5328;FS=0;SB=623035,580583,1468293,1369627;InbreedingCoeff=0.0229337;AS_VQSLOD=24.1775;POSITIVE_TRAIN_SITE;culprit=AS_FS;SOR=0.692;AC_asj_female=746;AN_asj_female=1762;AF_asj_female=0.423383;nhomalt_asj_female=164;AC_eas_female=918;AN_eas_female=1442;AF_eas_female=0.636616;nhomalt_eas_female=294;AC_afr_male=12646;AN_afr_male=19296;AF_afr_male=0.655369;nhomalt_afr_male=4141;AC_female=42043;AN_female=73726;AF_female=0.57026;nhomalt_female=12251;AC_fin_male=4791;AN_fin_male=7944;AF_fin_male=0.603097;nhomalt_fin_male=1465;AC_oth_female=632;AN_oth_female=1098;AF_oth_female=0.575592;nhomalt_oth_female=179;AC_ami=508;AN_ami=896;AF_ami=0.566964;nhomalt_ami=147;AC_oth=1225;AN_oth=2150;AF_oth=0.569767;nhomalt_oth=346;AC_male=39941;AN_male=69316;AF_male=0.576216;nhomalt_male=11641;AC_ami_female=256;AN_ami_female=470;AF_ami_female=0.544681;nhomalt_ami_female=74;AC_afr=27332;AN_afr=41930;AF_afr=0.651848;nhomalt_afr=8905;AC_eas_male=1116;AN_eas_male=1682;AF_eas_male=0.663496;nhomalt_eas_male=380;AC_sas=1567;AN_sas=3046;AF_sas=0.514445;nhomalt_sas=404;AC_nfe_female=19501;AN_nfe_female=37364;AF_nfe_female=0.521919;nhomalt_nfe_female=5185;AC_asj_male=672;AN_asj_male=1562;AF_asj_male=0.430218;nhomalt_asj_male=133;AC_raw=82188;AN_raw=143374;AF_raw=0.573242;nhomalt_raw=23959;AC_oth_male=593;AN_oth_male=1052;AF_oth_male=0.563688;nhomalt_oth_male=167;AC_nfe_male=14017;AN_nfe_male=27138;AF_nfe_male=0.516508;nhomalt_nfe_male=3569;AC_asj=1418;AN_asj=3324;AF_asj=0.426594;nhomalt_asj=297;AC_amr_male=4574;AN_amr_male=7734;AF_amr_male=0.591415;nhomalt_amr_male=1383;nhomalt=23892;AC_amr_female=3561;AN_amr_female=5894;AF_amr_female=0.604174;nhomalt_amr_female=1091;AC_sas_female=287;AN_sas_female=564;AF_sas_female=0.508865;nhomalt_sas_female=74;AC_fin=6247;AN_fin=10442;AF_fin=0.598257;nhomalt_fin=1891;AC_afr_female=14686;AN_afr_female=22634;AF_afr_female=0.648847;nhomalt_afr_female=4764;AC_sas_male=1280;AN_sas_male=2482;AF_sas_male=0.515713;nhomalt_sas_male=330;AC_amr=8135;AN_amr=13628;AF_amr=0.596933;nhomalt_amr=2474;AC_nfe=33518;AN_nfe=64502;AF_nfe=0.519643;nhomalt_nfe=8754;AC_eas=2034;AN_eas=3124;AF_eas=0.651088;nhomalt_eas=674;AC_ami_male=252;AN_ami_male=426;AF_ami_male=0.591549;nhomalt_ami_male=73;AC_fin_female=1456;AN_fin_female=2498;AF_fin_female=0.582866;nhomalt_fin_female=426;faf95_afr=0.645376;faf99_afr=0.645376;faf95_sas=0.493256;faf99_sas=0.493256;faf95_adj=0.569858;faf99_adj=0.569857;faf95_amr=0.586088;faf99_amr=0.586088;faf95_nfe=0.514983;faf99_nfe=0.514982;faf95_eas=0.627525;faf99_eas=0.627525;vep=C|intergenic_variant|MODIFIER|||Intergenic|||||
chr1	159204893	rs2814778	T	C	31889300	PASS	AC=36046;AN=143088;AF=0.251915;variant_type=snv;n_alt_alleles=1;ReadPosRankSum=0.302;MQRankSum=-0.022;RAW_MQ=4.50312e+09;DP=1238647;MQ_DP=1250965;VarDP=1238647;MQ=59.9977;QD=25.7453;FS=0;SB=120811,112736,515048,490052;InbreedingCoeff=0.715505;AS_VQSLOD=20.2793;POSITIVE_TRAIN_SITE;culprit=AS_FS;SOR=0.674;AC_asj_female=39;AN_asj_female=1760;AF_asj_female=0.0221591;nhomalt_asj_female=1;AC_eas_female=0;AN_eas_female=1448;AF_eas_female=0;nhomalt_eas_female=0;AC_afr_male=15766;AN_afr_male=19264;AF_afr_male=0.818418;nhomalt_afr_male=6505;AC_female=19271;AN_female=73762;AF_female=0.261259;nhomalt_female=7611;AC_fin_male=2;AN_fin_male=7958;AF_fin_male=0.000251319;nhomalt_fin_male=0;AC_oth_female=222;AN_oth_female=1100;AF_oth_female=0.201818;nhomalt_oth_female=43;AC_ami=1;AN_ami=900;AF_ami=0.00111111;nhomalt_ami=0;AC_oth=424;AN_oth=2152;AF_oth=0.197026;nhomalt_oth=78;AC_male=16775;AN_male=69326;AF_male=0.241973;nhomalt_male=6579;AC_ami_female=0;AN_ami_female=470;AF_ami_female=0;nhomalt_ami_female=0;AC_afr=34125;AN_afr=41902;AF_afr=0.8144;nhomalt_afr=14040;AC_eas_male=0;AN_eas_male=1680;AF_eas_male=0;nhomalt_eas_male=0;AC_sas=26;AN_sas=3034;AF_sas=0.00856955;nhomalt_sas=4;AC_nfe_female=132;AN_nfe_female=37380;AF_nfe_female=0.0035313;nhomalt_nfe_female=2;AC_asj_male=27;AN_asj_male=1558;AF_asj_male=0.0173299;nhomalt_asj_male=0;AC_raw=36198;AN_raw=143366;AF_raw=0.252487;nhomalt_raw=14250;AC_oth_male=202;AN_oth_male=1052;AF_oth_male=0.192015;nhomalt_oth_male=35;AC_nfe_male=123;AN_nfe_male=27168;AF_nfe_male=0.00452739;nhomalt_nfe_male=1;AC_asj=66;AN_asj=3318;AF_asj=0.0198915;nhomalt_asj=1;AC_amr_male=632;AN_amr_male=7744;AF_amr_male=0.0816116;nhomalt_amr_male=34;nhomalt=14190;AC_amr_female=512;AN_amr_female=5900;AF_amr_female=0.0867797;nhomalt_amr_female=30;AC_sas_female=4;AN_sas_female=562;AF_sas_female=0.00711744;nhomalt_sas_female=0;AC_fin=5;AN_fin=10462;AF_fin=0.00047792;nhomalt_fin=0;AC_afr_female=18359;AN_afr_female=22638;AF_afr_female=0.810982;nhomalt_afr_female=7535;AC_sas_male=22;AN_sas_male=2472;AF_sas_male=0.00889968;nhomalt_sas_male=4;AC_amr=1144;AN_amr=13644;AF_amr=0.0838464;nhomalt_amr=64;AC_nfe=255;AN_nfe=64548;AF_nfe=0.00395055;nhomalt_nfe=3;AC_eas=0;AN_eas=3128;AF_eas=0;nhomalt_eas=0;AC_ami_male=1;AN_ami_male=430;AF_ami_male=0.00232558;nhomalt_ami_male=0;AC_fin_female=3;AN_fin_female=2504;AF_fin_female=0.00119808;nhomalt_fin_female=0;faf95_afr=0.807161;faf99_afr=0.807162;faf95_sas=0.0060047;faf99_sas=0.00600458;faf95_adj=0.249736;faf99_adj=0.249736;faf95_amr=0.0798102;faf99_amr=0.07981;faf95_nfe=0.00355253;faf99_nfe=0.00355201;faf95_eas=0;faf99_eas=0;vep=C|upstream_gene_variant|MODIFIER|ACKR1|ENSG00000213088|Transcript|ENST00000368121|protein_coding|||,C|5_prime_UTR_variant|MODIFIER|ACKR1|ENSG00000213088|Transcript|ENST00000368122|protein_coding|1/2||,C|downstream_gene_variant|MODIFIER|CADM3|ENSG00000162706|Transcript|ENST00000368124|protein_coding|||,C|downstream_gene_variant|MODIFIER|CADM3|ENSG00000162706|Transcript|ENST00000368125|protein_coding|||,C|upstream_gene_variant|MODIFIER|CADM3-AS1|ENSG00000225670|Transcript|ENST00000415675|antisense|||,C|upstream_gene_variant|MODIFIER|ACKR1|ENSG00000213088|Transcript|ENST00000435307|protein_coding|||,C|5_prime_UTR_variant|MODIFIER|ACKR1|ENSG00000213088|Transcript|ENST00000537147|protein_coding|2/3||,C|intron_variant&non_coding_transcript_variant|MODIFIER|CADM3-AS1|ENSG00000225670|Transcript|ENST00000609696|antisense||1/1|,C|regulatory_region_variant|MODIFIER|||RegulatoryFeature|ENSR00000374555|promoter|||,C|regulatory_region_variant|MODIFIER|||RegulatoryFeature|ENSR00000374558|CTCF_binding_site|||,C|TF_binding_site_variant|MODIFIER|||MotifFeature|ENSM00210103274||||,C|TF_binding_site_variant|MODIFIER|||MotifFeature|ENSM00210302615||||,C|TF_binding_site_variant|MODIFIER|||MotifFeature|ENSM00210428383||||
chr1	159659552	rs1446975	T	C	61286500	PASS	AC=63560;AN=142866;AF=0.444892;variant_type=snv;n_alt_alleles=1;ReadPosRankSum=0.376;MQRankSum=-0.021;RAW_MQ=1.11956e+10;DP=3086371;MQ_DP=3110179;VarDP=3086371;MQ=59.9973;QD=19.8571;FS=0;SB=516278,539736,988118,1042246;InbreedingCoeff=0.0888404;AS_VQSLOD=23.3881;NEGATIVE_TRAIN_SITE;POSITIVE_TRAIN_SITE;culprit=AS_FS;SOR=0.702;AC_asj_female=731;AN_asj_female=1762;AF_asj_female=0.414869;nhomalt_asj_female=138;AC_eas_female=217;AN_eas_female=1446;AF_eas_female=0.150069;nhomalt_eas_female=13;AC_afr_male=12910;AN_afr_male=19280;AF_afr_male=0.669606;nhomalt_afr_male=4302;AC_female=33091;AN_female=73680;AF_female=0.449118;nhomalt_female=8321;AC_fin_male=3058;AN_fin_male=7868;AF_fin_male=0.388663;nhomalt_fin_male=579;AC_oth_female=454;AN_oth_female=1100;AF_oth_female=0.412727;nhomalt_oth_female=96;AC_ami=241;AN_ami=898;AF_ami=0.268374;nhomalt_ami=29;AC_oth=889;AN_oth=2154;AF_oth=0.412721;nhomalt_oth=190;AC_male=30469;AN_male=69186;AF_male=0.440393;nhomalt_male=7376;AC_ami_female=132;AN_ami_female=468;AF_ami_female=0.282051;nhomalt_ami_female=17;AC_afr=27971;AN_afr=41884;AF_afr=0.667821;nhomalt_afr=9375;AC_eas_male=296;AN_eas_male=1682;AF_eas_male=0.175981;nhomalt_eas_male=27;AC_sas=929;AN_sas=3040;AF_sas=0.305592;nhomalt_sas=138;AC_nfe_female=13574;AN_nfe_female=37354;AF_nfe_female=0.363388;nhomalt_nfe_female=2492;AC_asj_male=633;AN_asj_male=1562;AF_asj_male=0.40525;nhomalt_asj_male=125;AC_raw=63790;AN_raw=143314;AF_raw=0.445107;nhomalt_raw=15769;AC_oth_male=435;AN_oth_male=1054;AF_oth_male=0.412713;nhomalt_oth_male=94;AC_nfe_male=9864;AN_nfe_male=27118;AF_nfe_male=0.363744;nhomalt_nfe_male=1746;AC_asj=1364;AN_asj=3324;AF_asj=0.410349;nhomalt_asj=263;AC_amr_male=2403;AN_amr_male=7714;AF_amr_male=0.311512;nhomalt_amr_male=374;nhomalt=15697;AC_amr_female=1793;AN_amr_female=5888;AF_amr_female=0.304518;nhomalt_amr_female=287;AC_sas_female=168;AN_sas_female=562;AF_sas_female=0.298932;nhomalt_sas_female=21;AC_fin=4019;AN_fin=10364;AF_fin=0.387785;nhomalt_fin=763;AC_afr_female=15061;AN_afr_female=22604;AF_afr_female=0.666298;nhomalt_afr_female=5073;AC_sas_male=761;AN_sas_male=2478;AF_sas_male=0.307103;nhomalt_sas_male=117;AC_amr=4196;AN_amr=13602;AF_amr=0.308484;nhomalt_amr=661;AC_nfe=23438;AN_nfe=64472;AF_nfe=0.363538;nhomalt_nfe=4238;AC_eas=513;AN_eas=3128;AF_eas=0.164003;nhomalt_eas=40;AC_ami_male=109;AN_ami_male=430;AF_ami_male=0.253488;nhomalt_ami_male=12;AC_fin_female=961;AN_fin_female=2496;AF_fin_female=0.385016;nhomalt_fin_female=184;faf95_afr=0.661265;faf99_afr=0.661266;faf95_sas=0.289289;faf99_sas=0.289289;faf95_adj=0.441994;faf99_adj=0.441993;faf95_amr=0.300692;faf99_amr=0.300692;faf95_nfe=0.359641;faf99_nfe=0.359641;faf95_eas=0.152276;faf99_eas=0.152276;vep=C|intergenic_variant|MODIFIER|||Intergenic|||||
chr1	159783393	rs4233356	A	G	103182000	PASS	AC=90597;AN=143092;AF=0.633138;variant_type=snv;n_alt_alleles=1;ReadPosRankSum=0.367;MQRankSum=-0.014;RAW_MQ=1.6479e+10;DP=4538794;MQ_DP=4577908;VarDP=4538794;MQ=59.9973;QD=22.7333;FS=4.82164e-16;SB=654519,559087,1783723,1541465;InbreedingCoeff=0.00775731;AS_VQSLOD=24.9776;POSITIVE_TRAIN_SITE;culprit=AS_FS;SOR=0.682;AC_asj_female=950;AN_asj_female=1762;AF_asj_female=0.53916;nhomalt_asj_female=262;AC_eas_female=1030;AN_eas_female=1442;AF_eas_female=0.714286;nhomalt_eas_female=376;AC_afr_male=11475;AN_afr_male=19298;AF_afr_male=0.594621;nhomalt_afr_male=3390;AC_female=46189;AN_female=73770;AF_female=0.626122;nhomalt_female=14560;AC_fin_male=5946;AN_fin_male=7926;AF_fin_male=0.750189;nhomalt_fin_male=2214;AC_oth_female=658;AN_oth_female=1098;AF_oth_female=0.599271;nhomalt_oth_female=185;AC_ami=608;AN_ami=898;AF_ami=0.67706;nhomalt_ami=202;AC_oth=1293;AN_oth=2148;AF_oth=0.601955;nhomalt_oth=376;AC_male=44408;AN_male=69322;AF_male=0.640605;nhomalt_male=14244;AC_ami_female=317;AN_ami_female=470;AF_ami_female=0.674468;nhomalt_ami_female=105;AC_afr=24919;AN_afr=41938;AF_afr=0.594187;nhomalt_afr=7382;AC_eas_male=1178;AN_eas_male=1682;AF_eas_male=0.700357;nhomalt_eas_male=414;AC_sas=2109;AN_sas=3044;AF_sas=0.692838;nhomalt_sas=728;AC_nfe_female=23732;AN_nfe_female=37378;AF_nfe_female=0.634919;nhomalt_nfe_female=7575;AC_asj_male=863;AN_asj_male=1562;AF_asj_male=0.552497;nhomalt_asj_male=249;AC_raw=90758;AN_raw=143368;AF_raw=0.633042;nhomalt_raw=28856;AC_oth_male=635;AN_oth_male=1050;AF_oth_male=0.604762;nhomalt_oth_male=191;AC_nfe_male=17224;AN_nfe_male=27156;AF_nfe_male=0.634261;nhomalt_nfe_male=5435;AC_asj=1813;AN_asj=3324;AF_asj=0.545427;nhomalt_asj=511;AC_amr_male=5079;AN_amr_male=7742;AF_amr_male=0.656032;nhomalt_amr_male=1662;nhomalt=28804;AC_amr_female=3804;AN_amr_female=5912;AF_amr_female=0.643437;nhomalt_amr_female=1227;AC_sas_female=392;AN_sas_female=566;AF_sas_female=0.69258;nhomalt_sas_female=136;AC_fin=7808;AN_fin=10428;AF_fin=0.748753;nhomalt_fin=2916;AC_afr_female=13444;AN_afr_female=22640;AF_afr_female=0.593816;nhomalt_afr_female=3992;AC_sas_male=1717;AN_sas_male=2478;AF_sas_male=0.692897;nhomalt_sas_male=592;AC_amr=8883;AN_amr=13654;AF_amr=0.650579;nhomalt_amr=2889;AC_nfe=40956;AN_nfe=64534;AF_nfe=0.634642;nhomalt_nfe=13010;AC_eas=2208;AN_eas=3124;AF_eas=0.706786;nhomalt_eas=790;AC_ami_male=291;AN_ami_male=428;AF_ami_male=0.679907;nhomalt_ami_male=97;AC_fin_female=1862;AN_fin_female=2502;AF_fin_female=0.744205;nhomalt_fin_female=702;faf95_afr=0.588009;faf99_afr=0.588008;faf95_sas=0.668211;faf99_sas=0.668211;faf95_adj=0.629682;faf99_adj=0.629682;faf95_amr=0.639266;faf99_amr=0.639266;faf95_nfe=0.629492;faf99_nfe=0.629493;faf95_eas=0.682228;faf99_eas=0.682228;vep=G|downstream_gene_variant|MODIFIER|DUSP23|ENSG00000158716|Transcript|ENST00000368107|protein_coding|||,G|downstream_gene_variant|MODIFIER|DUSP23|ENSG00000158716|Transcript|ENST00000368108|protein_coding|||,G|downstream_gene_variant|MODIFIER|DUSP23|ENSG00000158716|Transcript|ENST00000368109|protein_coding|||
chr1	159838496	rs2501312	G	A	57897000	PASS	AC=57972;AN=142996;AF=0.40541;variant_type=snv;n_alt_alleles=1;ReadPosRankSum=0.331;MQRankSum=-0.016;RAW_MQ=1.0469e+10;DP=2878124;MQ_DP=2908363;VarDP=2878124;MQ=59.9969;QD=20.1162;FS=0.547323;SB=517923,461802,1009173,889226;InbreedingCoeff=0.181067;AS_VQSLOD=2.9741;NEGATIVE_TRAIN_SITE;POSITIVE_TRAIN_SITE;culprit=AS_QD;SOR=0.705;AC_asj_female=618;AN_asj_female=1762;AF_asj_female=0.350738;nhomalt_asj_female=101;AC_eas_female=740;AN_eas_female=1446;AF_eas_female=0.511757;nhomalt_eas_female=180;AC_afr_male=13810;AN_afr_male=19262;AF_afr_male=0.716956;nhomalt_afr_male=5001;AC_female=30347;AN_female=73730;AF_female=0.411596;nhomalt_female=7878;AC_fin_male=1956;AN_fin_male=7918;AF_fin_male=0.247032;nhomalt_fin_male=250;AC_oth_female=451;AN_oth_female=1098;AF_oth_female=0.410747;nhomalt_oth_female=103;AC_ami=177;AN_ami=900;AF_ami=0.196667;nhomalt_ami=20;AC_oth=871;AN_oth=2150;AF_oth=0.405116;nhomalt_oth=190;AC_male=27625;AN_male=69266;AF_male=0.398825;nhomalt_male=6982;AC_ami_female=88;AN_ami_female=470;AF_ami_female=0.187234;nhomalt_ami_female=10;AC_afr=29899;AN_afr=41896;AF_afr=0.713648;nhomalt_afr=10766;AC_eas_male=789;AN_eas_male=1680;AF_eas_male=0.469643;nhomalt_eas_male=194;AC_sas=955;AN_sas=3030;AF_sas=0.315182;nhomalt_sas=140;AC_nfe_female=9669;AN_nfe_female=37362;AF_nfe_female=0.258792;nhomalt_nfe_female=1303;AC_asj_male=503;AN_asj_male=1562;AF_asj_male=0.322023;nhomalt_asj_male=66;AC_raw=58145;AN_raw=143352;AF_raw=0.40561;nhomalt_raw=14921;AC_oth_male=420;AN_oth_male=1052;AF_oth_male=0.39924;nhomalt_oth_male=87;AC_nfe_male=6861;AN_nfe_male=27158;AF_nfe_male=0.252633;nhomalt_nfe_male=883;AC_asj=1121;AN_asj=3324;AF_asj=0.337244;nhomalt_asj=167;AC_amr_male=2427;AN_amr_male=7734;AF_amr_male=0.313809;nhomalt_amr_male=380;nhomalt=14860;AC_amr_female=1881;AN_amr_female=5896;AF_amr_female=0.31903;nhomalt_amr_female=303;AC_sas_female=185;AN_sas_female=560;AF_sas_female=0.330357;nhomalt_sas_female=29;AC_fin=2582;AN_fin=10420;AF_fin=0.247793;nhomalt_fin=334;AC_afr_female=16089;AN_afr_female=22634;AF_afr_female=0.710833;nhomalt_afr_female=5765;AC_sas_male=770;AN_sas_male=2470;AF_sas_male=0.311741;nhomalt_sas_male=111;AC_amr=4308;AN_amr=13630;AF_amr=0.316067;nhomalt_amr=683;AC_nfe=16530;AN_nfe=64520;AF_nfe=0.2562;nhomalt_nfe=2186;AC_eas=1529;AN_eas=3126;AF_eas=0.489123;nhomalt_eas=374;AC_ami_male=89;AN_ami_male=430;AF_ami_male=0.206977;nhomalt_ami_male=10;AC_fin_female=626;AN_fin_female=2502;AF_fin_female=0.2502;nhomalt_fin_female=84;faf95_afr=0.706872;faf99_afr=0.706873;faf95_sas=0.298595;faf99_sas=0.298595;faf95_adj=0.402644;faf99_adj=0.402644;faf95_amr=0.308188;faf99_amr=0.308188;faf95_nfe=0.252931;faf99_nfe=0.252931;faf95_eas=0.468732;faf99_eas=0.468732;vep=A|downstream_gene_variant|MODIFIER|SLAMF8|ENSG00000158714|Transcript|ENST00000289707|protein_coding|||,A|intron_variant&non_coding_transcript_variant|MODIFIER|AL590560.1|ENSG00000256029|Transcript|ENST00000368102|processed_transcript||4/5|,A|downstream_gene_variant|MODIFIER|SLAMF8|ENSG00000158714|Transcript|ENST00000368104|protein_coding|||,A|downstream_gene_variant|MODIFIER|SLAMF8|ENSG00000158714|Transcript|ENST00000471286|processed_transcript|||,A|intron_variant&non_coding_transcript_variant|MODIFIER|SNHG28|ENSG00000188004|Transcript|ENST00000491974|lincRNA||1/2|,A|downstream_gene_variant|MODIFIER|SLAMF8|ENSG00000158714|Transcript|ENST00000497141|processed_transcript|||,A|intron_variant&non_coding_transcript_variant|MODIFIER|SNHG28|ENSG00000188004|Transcript|ENST00000621242|lincRNA||4/4|,A|intron_variant&non_coding_transcript_variant|MODIFIER|SNHG28|ENSG00000188004|Transcript|ENST00000644477|lincRNA||3/5|,A|3_prime_UTR_variant&NMD_transcript_variant|MODIFIER|AL590560.1|ENSG00000256029|Transcript|ENST00000645519|nonsense_mediated_decay|9/9||,A|regulatory_region_variant|MODIFIER|||RegulatoryFeature|ENSR00000374679|enhancer|||
chr1	159919896	rs2252815	G	A	70827700	PASS	AC=68546;AN=142872;AF=0.479772;variant_type=snv;n_alt_alleles=1;ReadPosRankSum=0.352;MQRankSum=-0.021;RAW_MQ=1.29114e+10;DP=3552041;MQ_DP=3586821;VarDP=3552041;MQ=59.9972;QD=19.94;FS=4.82164e-16;SB=597702,588199,1197878,1168262;InbreedingCoeff=0.019009;AS_VQSLOD=23.9338;POSITIVE_TRAIN_SITE;culprit=AS_FS;SOR=0.702;AC_asj_female=1217;AN_asj_female=1762;AF_asj_female=0.690692;nhomalt_asj_female=420;AC_eas_female=892;AN_eas_female=1446;AF_eas_female=0.616874;nhomalt_eas_female=274;AC_afr_male=7532;AN_afr_male=19236;AF_afr_male=0.391557;nhomalt_afr_male=1444;AC_female=34826;AN_female=73690;AF_female=0.472601;nhomalt_female=8357;AC_fin_male=4215;AN_fin_male=7900;AF_fin_male=0.533544;nhomalt_fin_male=1100;AC_oth_female=561;AN_oth_female=1096;AF_oth_female=0.511861;nhomalt_oth_female=146;AC_ami=458;AN_ami=894;AF_ami=0.512304;nhomalt_ami=117;AC_oth=1083;AN_oth=2144;AF_oth=0.505131;nhomalt_oth=275;AC_male=33720;AN_male=69182;AF_male=0.48741;nhomalt_male=8417;AC_ami_female=225;AN_ami_female=466;AF_ami_female=0.482833;nhomalt_ami_female=58;AC_afr=16438;AN_afr=41840;AF_afr=0.392878;nhomalt_afr=3134;AC_eas_male=1075;AN_eas_male=1684;AF_eas_male=0.638361;nhomalt_eas_male=341;AC_sas=1440;AN_sas=3030;AF_sas=0.475248;nhomalt_sas=344;AC_nfe_female=17961;AN_nfe_female=37352;AF_nfe_female=0.480858;nhomalt_nfe_female=4311;AC_asj_male=1098;AN_asj_male=1562;AF_asj_male=0.702945;nhomalt_asj_male=375;AC_raw=68771;AN_raw=143290;AF_raw=0.479943;nhomalt_raw=16843;AC_oth_male=522;AN_oth_male=1048;AF_oth_male=0.498092;nhomalt_oth_male=129;AC_nfe_male=13097;AN_nfe_male=27130;AF_nfe_male=0.48275;nhomalt_nfe_male=3190;AC_asj=2315;AN_asj=3324;AF_asj=0.69645;nhomalt_asj=795;AC_amr_male=4768;AN_amr_male=7726;AF_amr_male=0.617137;nhomalt_amr_male=1495;nhomalt=16774;AC_amr_female=3538;AN_amr_female=5900;AF_amr_female=0.599661;nhomalt_amr_female=1081;AC_sas_female=260;AN_sas_female=562;AF_sas_female=0.462633;nhomalt_sas_female=60;AC_fin=5481;AN_fin=10402;AF_fin=0.526918;nhomalt_fin=1417;AC_afr_female=8906;AN_afr_female=22604;AF_afr_female=0.394001;nhomalt_afr_female=1690;AC_sas_male=1180;AN_sas_male=2468;AF_sas_male=0.47812;nhomalt_sas_male=284;AC_amr=8306;AN_amr=13626;AF_amr=0.60957;nhomalt_amr=2576;AC_nfe=31058;AN_nfe=64482;AF_nfe=0.481654;nhomalt_nfe=7501;AC_eas=1967;AN_eas=3130;AF_eas=0.628435;nhomalt_eas=615;AC_ami_male=233;AN_ami_male=428;AF_ami_male=0.544393;nhomalt_ami_male=59;AC_fin_female=1266;AN_fin_female=2502;AF_fin_female=0.505995;nhomalt_fin_female=317;faf95_afr=0.38785;faf99_afr=0.387851;faf95_sas=0.454836;faf99_sas=0.454837;faf95_adj=0.476761;faf99_adj=0.476761;faf95_amr=0.59861;faf99_amr=0.59861;faf95_nfe=0.477167;faf99_nfe=0.477166;faf95_eas=0.60531;faf99_eas=0.60531;vep=A|intron_variant|MODIFIER|TAGLN2|ENSG00000158710|Transcript|ENST00000320307|protein_coding||2/4|,A|intron_variant|MODIFIER|TAGLN2|ENSG00000158710|Transcript|ENST00000368096|protein_coding||2/4|,A|intron_variant|MODIFIER|TAGLN2|ENSG00000158710|Transcript|ENST00000368097|protein_coding||2/4|,A|intron_variant|MODIFIER|TAGLN2|ENSG00000158710|Transcript|ENST00000397334|protein_coding||2/4|,A|intron_variant&non_coding_transcript_variant|MODIFIER|TAGLN2|ENSG00000158710|Transcript|ENST00000478033|processed_transcript||2/3|
chr1	160105647	rs10908753	G	T	73157100	PASS	AC=65942;AN=143076;AF=0.460888;variant_type=snv;n_alt_alleles=1;ReadPosRankSum=0.391;MQRankSum=-0.031;RAW_MQ=1.35971e+10;DP=3737641;MQ_DP=3777240;VarDP=3737641;MQ=59.9979;QD=19.5731;FS=0;SB=615889,655593,1192937,1273240;InbreedingCoeff=0.0521226;AS_VQSLOD=23.8518;NEGATIVE_TRAIN_SITE;POSITIVE_TRAIN_SITE;culprit=AS_FS;SOR=0.696;AC_asj_female=962;AN_asj_female=1760;AF_asj_female=0.546591;nhomalt_asj_female=268;AC_eas_female=466;AN_eas_female=1446;AF_eas_female=0.322268;nhomalt_eas_female=89;AC_afr_male=6160;AN_afr_male=19300;AF_afr_male=0.319171;nhomalt_afr_male=1003;AC_female=33853;AN_female=73762;AF_female=0.458949;nhomalt_female=8271;AC_fin_male=4929;AN_fin_male=7922;AF_fin_male=0.622191;nhomalt_fin_male=1553;AC_oth_female=483;AN_oth_female=1096;AF_oth_female=0.440693;nhomalt_oth_female=114;AC_ami=394;AN_ami=898;AF_ami=0.438753;nhomalt_ami=89;AC_oth=966;AN_oth=2148;AF_oth=0.449721;nhomalt_oth=225;AC_male=32089;AN_male=69314;AF_male=0.462951;nhomalt_male=7846;AC_ami_female=205;AN_ami_female=470;AF_ami_female=0.43617;nhomalt_ami_female=46;AC_afr=13401;AN_afr=41948;AF_afr=0.319467;nhomalt_afr=2186;AC_eas_male=584;AN_eas_male=1680;AF_eas_male=0.347619;nhomalt_eas_male=93;AC_sas=1075;AN_sas=3036;AF_sas=0.354084;nhomalt_sas=188;AC_nfe_female=20111;AN_nfe_female=37378;AF_nfe_female=0.538044;nhomalt_nfe_female=5432;AC_asj_male=866;AN_asj_male=1562;AF_asj_male=0.554417;nhomalt_asj_male=232;AC_raw=66094;AN_raw=143352;AF_raw=0.461061;nhomalt_raw=16165;AC_oth_male=483;AN_oth_male=1052;AF_oth_male=0.459125;nhomalt_oth_male=111;AC_nfe_male=14623;AN_nfe_male=27154;AF_nfe_male=0.538521;nhomalt_nfe_male=3929;AC_asj=1828;AN_asj=3322;AF_asj=0.550271;nhomalt_asj=500;AC_amr_male=3380;AN_amr_male=7738;AF_amr_male=0.436805;nhomalt_amr_male=737;nhomalt=16117;AC_amr_female=2608;AN_amr_female=5902;AF_amr_female=0.441884;nhomalt_amr_female=596;AC_sas_female=200;AN_sas_female=558;AF_sas_female=0.358423;nhomalt_sas_female=43;AC_fin=6506;AN_fin=10426;AF_fin=0.624017;nhomalt_fin=2053;AC_afr_female=7241;AN_afr_female=22648;AF_afr_female=0.319719;nhomalt_afr_female=1183;AC_sas_male=875;AN_sas_male=2478;AF_sas_male=0.353107;nhomalt_sas_male=145;AC_amr=5988;AN_amr=13640;AF_amr=0.439003;nhomalt_amr=1333;AC_nfe=34734;AN_nfe=64532;AF_nfe=0.538245;nhomalt_nfe=9361;AC_eas=1050;AN_eas=3126;AF_eas=0.335893;nhomalt_eas=182;AC_ami_male=189;AN_ami_male=428;AF_ami_male=0.441589;nhomalt_ami_male=43;AC_fin_female=1577;AN_fin_female=2504;AF_fin_female=0.629792;nhomalt_fin_female=500;faf95_afr=0.314941;faf99_afr=0.314941;faf95_sas=0.336509;faf99_sas=0.336509;faf95_adj=0.457939;faf99_adj=0.457939;faf95_amr=0.429713;faf99_amr=0.429712;faf95_nfe=0.533502;faf99_nfe=0.533502;faf95_eas=0.319026;faf99_eas=0.319025;vep=T|intergenic_variant|MODIFIER|||Intergenic|||||
chr1	160187575	rs12070422	G	A	92832900	PASS	AC=85516;AN=143008;AF=0.597981;variant_type=snv;n_alt_alleles=1;ReadPosRankSum=0.278;MQRankSum=-0.033;RAW_MQ=1.51788e+10;DP=4177516;MQ_DP=4216715;VarDP=4177516;MQ=59.9972;QD=22.222;FS=0;SB=607798,568341,1546469,1454908;InbreedingCoeff=0.0176584;AS_VQSLOD=24.3365;POSITIVE_TRAIN_SITE;culprit=AS_FS;SOR=0.687;AC_asj_female=912;AN_asj_female=1762;AF_asj_female=0.517594;nhomalt_asj_female=229;AC_eas_female=1235;AN_eas_female=1446;AF_eas_female=0.85408;nhomalt_eas_female=529;AC_afr_male=11985;AN_afr_male=19272;AF_afr_male=0.621887;nhomalt_afr_male=3741;AC_female=43780;AN_female=73724;AF_female=0.593836;nhomalt_female=13155;AC_fin_male=4798;AN_fin_male=7926;AF_fin_male=0.605349;nhomalt_fin_male=1440;AC_oth_female=673;AN_oth_female=1100;AF_oth_female=0.611818;nhomalt_oth_female=211;AC_ami=346;AN_ami=896;AF_ami=0.386161;nhomalt_ami=64;AC_oth=1290;AN_oth=2152;AF_oth=0.599442;nhomalt_oth=399;AC_male=41736;AN_male=69284;AF_male=0.60239;nhomalt_male=12716;AC_ami_female=191;AN_ami_female=466;AF_ami_female=0.409871;nhomalt_ami_female=39;AC_afr=26180;AN_afr=41920;AF_afr=0.624523;nhomalt_afr=8201;AC_eas_male=1433;AN_eas_male=1682;AF_eas_male=0.851962;nhomalt_eas_male=610;AC_sas=1927;AN_sas=3040;AF_sas=0.633882;nhomalt_sas=618;AC_nfe_female=20811;AN_nfe_female=37344;AF_nfe_female=0.557278;nhomalt_nfe_female=5782;AC_asj_male=810;AN_asj_male=1562;AF_asj_male=0.518566;nhomalt_asj_male=212;AC_raw=85707;AN_raw=143366;AF_raw=0.59782;nhomalt_raw=25923;AC_oth_male=617;AN_oth_male=1052;AF_oth_male=0.586502;nhomalt_oth_male=188;AC_nfe_male=15142;AN_nfe_male=27144;AF_nfe_male=0.55784;nhomalt_nfe_male=4218;AC_asj=1722;AN_asj=3324;AF_asj=0.518051;nhomalt_asj=441;AC_amr_male=5204;AN_amr_male=7736;AF_amr_male=0.672699;nhomalt_amr_male=1767;nhomalt=25871;AC_amr_female=3929;AN_amr_female=5898;AF_amr_female=0.666158;nhomalt_amr_female=1343;AC_sas_female=335;AN_sas_female=560;AF_sas_female=0.598214;nhomalt_sas_female=103;AC_fin=6297;AN_fin=10426;AF_fin=0.603971;nhomalt_fin=1899;AC_afr_female=14195;AN_afr_female=22648;AF_afr_female=0.626766;nhomalt_afr_female=4460;AC_sas_male=1592;AN_sas_male=2480;AF_sas_male=0.641935;nhomalt_sas_male=515;AC_amr=9133;AN_amr=13634;AF_amr=0.669869;nhomalt_amr=3110;AC_nfe=35953;AN_nfe=64488;AF_nfe=0.557515;nhomalt_nfe=10000;AC_eas=2668;AN_eas=3128;AF_eas=0.852941;nhomalt_eas=1139;AC_ami_male=155;AN_ami_male=430;AF_ami_male=0.360465;nhomalt_ami_male=25;AC_fin_female=1499;AN_fin_female=2500;AF_fin_female=0.5996;nhomalt_fin_female=459;faf95_afr=0.618187;faf99_afr=0.618187;faf95_sas=0.610318;faf99_sas=0.610318;faf95_adj=0.594621;faf99_adj=0.59462;faf95_amr=0.658381;faf99_amr=0.658381;faf95_nfe=0.552687;faf99_nfe=0.552687;faf95_eas=0.825962;faf99_eas=0.825962;vep=A|upstream_gene_variant|MODIFIER|CASQ1|ENSG00000143318|Transcript|ENST00000368078|protein_coding|||,A|downstream_gene_variant|MODIFIER|ATP1A4|ENSG00000132681|Transcript|ENST00000368081|protein_coding|||,A|downstream_gene_variant|MODIFIER|ATP1A4|ENSG00000132681|Transcript|ENST00000418334|processed_transcript|||,A|downstream_gene_variant|MODIFIER|ATP1A4|ENSG00000132681|Transcript|ENST00000466526|processed_transcript|||,A|downstream_gene_variant|MODIFIER|ATP1A4|ENSG00000132681|Transcript|ENST00000469023|retained_intron|||,A|downstream_gene_variant|MODIFIER|ATP1A4|ENSG00000132681|Transcript|ENST00000470705|protein_coding|||,A|downstream_gene_variant|MODIFIER|ATP1A4|ENSG00000132681|Transcript|ENST00000477338|nonsense_mediated_decay|||
chr1	160421608	rs6427518	T	C	84834300	PASS	AC=81555;AN=143010;AF=0.570275;variant_type=snv;n_alt_alleles=1;ReadPosRankSum=0.347;MQRankSum=-0.041;RAW_MQ=1.4802e+10;DP=4068832;MQ_DP=4112057;VarDP=4068832;MQ=59.9971;QD=20.8498;FS=0;SB=585822,608329,1414913,1459768;InbreedingCoeff=0.0670642;AS_VQSLOD=24.1182;POSITIVE_TRAIN_SITE;culprit=AS_FS;SOR=0.687;AC_asj_female=776;AN_asj_female=1762;AF_asj_female=0.440409;nhomalt_asj_female=166;AC_eas_female=560;AN_eas_female=1444;AF_eas_female=0.387812;nhomalt_eas_female=103;AC_afr_male=14698;AN_afr_male=19276;AF_afr_male=0.762503;nhomalt_afr_male=5627;AC_female=42215;AN_female=73738;AF_female=0.5725;nhomalt_female=12689;AC_fin_male=3803;AN_fin_male=7930;AF_fin_male=0.479571;nhomalt_fin_male=896;AC_oth_female=603;AN_oth_female=1096;AF_oth_female=0.550182;nhomalt_oth_female=168;AC_ami=514;AN_ami=900;AF_ami=0.571111;nhomalt_ami=146;AC_oth=1159;AN_oth=2146;AF_oth=0.540075;nhomalt_oth=316;AC_male=39340;AN_male=69272;AF_male=0.567906;nhomalt_male=11731;AC_ami_female=272;AN_ami_female=470;AF_ami_female=0.578723;nhomalt_ami_female=79;AC_afr=31722;AN_afr=41898;AF_afr=0.757124;nhomalt_afr=12028;AC_eas_male=661;AN_eas_male=1678;AF_eas_male=0.393921;nhomalt_eas_male=133;AC_sas=1850;AN_sas=3032;AF_sas=0.610158;nhomalt_sas=579;AC_nfe_female=18606;AN_nfe_female=37368;AF_nfe_female=0.497913;nhomalt_nfe_female=4653;AC_asj_male=710;AN_asj_male=1560;AF_asj_male=0.455128;nhomalt_asj_male=151;AC_raw=81758;AN_raw=143342;AF_raw=0.57037;nhomalt_raw=24494;AC_oth_male=556;AN_oth_male=1050;AF_oth_male=0.529524;nhomalt_oth_male=148;AC_nfe_male=13448;AN_nfe_male=27142;AF_nfe_male=0.495468;nhomalt_nfe_male=3303;AC_asj=1486;AN_asj=3322;AF_asj=0.447321;nhomalt_asj=317;AC_amr_male=3722;AN_amr_male=7734;AF_amr_male=0.481252;nhomalt_amr_male=939;nhomalt=24420;AC_amr_female=2841;AN_amr_female=5912;AF_amr_female=0.480548;nhomalt_amr_female=717;AC_sas_female=350;AN_sas_female=560;AF_sas_female=0.625;nhomalt_sas_female=112;AC_fin=4986;AN_fin=10434;AF_fin=0.477861;nhomalt_fin=1186;AC_afr_female=17024;AN_afr_female=22622;AF_afr_female=0.752542;nhomalt_afr_female=6401;AC_sas_male=1500;AN_sas_male=2472;AF_sas_male=0.606796;nhomalt_sas_male=467;AC_amr=6563;AN_amr=13646;AF_amr=0.480947;nhomalt_amr=1656;AC_nfe=32054;AN_nfe=64510;AF_nfe=0.496884;nhomalt_nfe=7956;AC_eas=1221;AN_eas=3122;AF_eas=0.391095;nhomalt_eas=236;AC_ami_male=242;AN_ami_male=430;AF_ami_male=0.562791;nhomalt_ami_male=67;AC_fin_female=1183;AN_fin_female=2504;AF_fin_female=0.472444;nhomalt_fin_female=290;faf95_afr=0.750145;faf99_afr=0.750146;faf95_sas=0.587014;faf99_sas=0.587013;faf95_adj=0.566994;faf99_adj=0.566993;faf95_amr=0.471223;faf99_amr=0.471223;faf95_nfe=0.492328;faf99_nfe=0.492327;faf95_eas=0.372869;faf99_eas=0.372869;vep=C|intron_variant|MODIFIER|VANGL2|ENSG00000162738|Transcript|ENST00000368061|protein_coding||6/7|,C|intron_variant&non_coding_transcript_variant|MODIFIER|VANGL2|ENSG00000162738|Transcript|ENST00000483408|processed_transcript||2/2|
chr1	160632458	rs6704124	C	T	43676200	PASS	AC=42806;AN=143036;AF=0.299267;variant_type=snv;n_alt_alleles=1;ReadPosRankSum=0.317;MQRankSum=-0.015;RAW_MQ=9.16702e+09;DP=2521785;MQ_DP=2546606;VarDP=2521785;MQ=59.9975;QD=17.3195;FS=0;SB=498288,525317,724821,773359;InbreedingCoeff=0.0230616;AS_VQSLOD=22.8598;POSITIVE_TRAIN_SITE;culprit=AS_FS;SOR=0.705;AC_asj_female=591;AN_asj_female=1762;AF_asj_female=0.335414;nhomalt_asj_female=98;AC_eas_female=500;AN_eas_female=1438;AF_eas_female=0.347705;nhomalt_eas_female=83;AC_afr_male=4389;AN_afr_male=19302;AF_afr_male=0.227386;nhomalt_afr_male=510;AC_female=22242;AN_female=73740;AF_female=0.301627;nhomalt_female=3542;AC_fin_male=2226;AN_fin_male=7942;AF_fin_male=0.280282;nhomalt_fin_male=327;AC_oth_female=341;AN_oth_female=1092;AF_oth_female=0.312271;nhomalt_oth_female=46;AC_ami=297;AN_ami=898;AF_ami=0.330735;nhomalt_ami=55;AC_oth=679;AN_oth=2142;AF_oth=0.316993;nhomalt_oth=100;AC_male=20564;AN_male=69296;AF_male=0.296756;nhomalt_male=3201;AC_ami_female=149;AN_ami_female=470;AF_ami_female=0.317021;nhomalt_ami_female=28;AC_afr=9405;AN_afr=41962;AF_afr=0.224131;nhomalt_afr=1092;AC_eas_male=635;AN_eas_male=1674;AF_eas_male=0.379331;nhomalt_eas_male=121;AC_sas=708;AN_sas=3036;AF_sas=0.233202;nhomalt_sas=84;AC_nfe_female=12792;AN_nfe_female=37350;AF_nfe_female=0.34249;nhomalt_nfe_female=2227;AC_asj_male=490;AN_asj_male=1562;AF_asj_male=0.3137;nhomalt_asj_male=81;AC_raw=42935;AN_raw=143340;AF_raw=0.299533;nhomalt_raw=6777;AC_oth_male=338;AN_oth_male=1050;AF_oth_male=0.321905;nhomalt_oth_male=54;AC_nfe_male=9073;AN_nfe_male=27126;AF_nfe_male=0.334476;nhomalt_nfe_male=1546;AC_asj=1081;AN_asj=3324;AF_asj=0.325211;nhomalt_asj=179;AC_amr_male=2689;AN_amr_male=7738;AF_amr_male=0.347506;nhomalt_amr_male=469;nhomalt=6743;AC_amr_female=2046;AN_amr_female=5904;AF_amr_female=0.346545;nhomalt_amr_female=372;AC_sas_female=132;AN_sas_female=562;AF_sas_female=0.234875;nhomalt_sas_female=18;AC_fin=2901;AN_fin=10444;AF_fin=0.277767;nhomalt_fin=415;AC_afr_female=5016;AN_afr_female=22660;AF_afr_female=0.221359;nhomalt_afr_female=582;AC_sas_male=576;AN_sas_male=2474;AF_sas_male=0.232821;nhomalt_sas_male=66;AC_amr=4735;AN_amr=13642;AF_amr=0.34709;nhomalt_amr=841;AC_nfe=21865;AN_nfe=64476;AF_nfe=0.339118;nhomalt_nfe=3773;AC_eas=1135;AN_eas=3112;AF_eas=0.364717;nhomalt_eas=204;AC_ami_male=148;AN_ami_male=428;AF_ami_male=0.345794;nhomalt_ami_male=27;AC_fin_female=675;AN_fin_female=2502;AF_fin_female=0.269784;nhomalt_fin_female=88;faf95_afr=0.220343;faf99_afr=0.220343;faf95_sas=0.218975;faf99_sas=0.218975;faf95_adj=0.296892;faf99_adj=0.296891;faf95_amr=0.338834;faf99_amr=0.338834;faf95_nfe=0.335354;faf99_nfe=0.335354;faf95_eas=0.347095;faf99_eas=0.347094;vep=T|intron_variant|MODIFIER|SLAMF1|ENSG00000117090|Transcript|ENST00000235739|protein_coding||2/2|,T|intron_variant|MODIFIER|SLAMF1|ENSG00000117090|Transcript|ENST00000302035|protein_coding||3/6|,T|downstream_gene_variant|MODIFIER|SLAMF1|ENSG00000117090|Transcript|ENST00000494463|retained_intron|||,T|intron_variant|MODIFIER|SLAMF1|ENSG00000117090|Transcript|ENST00000538290|protein_coding||3/7|
chr1	160660353	rs11265461	T	C	50682900	PASS	AC=52158;AN=142890;AF=0.365022;variant_type=snv;n_alt_alleles=1;ReadPosRankSum=0.332;MQRankSum=-0.018;RAW_MQ=1.02763e+10;DP=2825625;MQ_DP=2854926;VarDP=2825625;MQ=59.9958;QD=17.9369;FS=2.41082e-15;SB=567277,525885,896990,835473;InbreedingCoeff=0.010572;AS_VQSLOD=23.2208;POSITIVE_TRAIN_SITE;culprit=AS_FS;SOR=0.688;AC_asj_female=333;AN_asj_female=1756;AF_asj_female=0.189636;nhomalt_asj_female=31;AC_eas_female=631;AN_eas_female=1440;AF_eas_female=0.438194;nhomalt_eas_female=140;AC_afr_male=8242;AN_afr_male=19264;AF_afr_male=0.427845;nhomalt_afr_male=1730;AC_female=26930;AN_female=73664;AF_female=0.365579;nhomalt_female=5007;AC_fin_male=2587;AN_fin_male=7902;AF_fin_male=0.327385;nhomalt_fin_male=425;AC_oth_female=404;AN_oth_female=1100;AF_oth_female=0.367273;nhomalt_oth_female=82;AC_ami=261;AN_ami=900;AF_ami=0.29;nhomalt_ami=39;AC_oth=760;AN_oth=2146;AF_oth=0.354147;nhomalt_oth=137;AC_male=25228;AN_male=69226;AF_male=0.36443;nhomalt_male=4670;AC_ami_female=128;AN_ami_female=470;AF_ami_female=0.27234;nhomalt_ami_female=18;AC_afr=17698;AN_afr=41864;AF_afr=0.42275;nhomalt_afr=3712;AC_eas_male=740;AN_eas_male=1686;AF_eas_male=0.438909;nhomalt_eas_male=155;AC_sas=701;AN_sas=3040;AF_sas=0.230592;nhomalt_sas=86;AC_nfe_female=12726;AN_nfe_female=37346;AF_nfe_female=0.340759;nhomalt_nfe_female=2154;AC_asj_male=307;AN_asj_male=1560;AF_asj_male=0.196795;nhomalt_asj_male=26;AC_raw=52363;AN_raw=143324;AF_raw=0.365347;nhomalt_raw=9741;AC_oth_male=356;AN_oth_male=1046;AF_oth_male=0.340344;nhomalt_oth_male=55;AC_nfe_male=9201;AN_nfe_male=27140;AF_nfe_male=0.33902;nhomalt_nfe_male=1563;AC_asj=640;AN_asj=3316;AF_asj=0.193004;nhomalt_asj=57;AC_amr_male=3085;AN_amr_male=7722;AF_amr_male=0.399508;nhomalt_amr_male=626;nhomalt=9677;AC_amr_female=2293;AN_amr_female=5890;AF_amr_female=0.389304;nhomalt_amr_female=464;AC_sas_female=124;AN_sas_female=564;AF_sas_female=0.219858;nhomalt_sas_female=17;AC_fin=3422;AN_fin=10400;AF_fin=0.329038;nhomalt_fin=544;AC_afr_female=9456;AN_afr_female=22600;AF_afr_female=0.418407;nhomalt_afr_female=1982;AC_sas_male=577;AN_sas_male=2476;AF_sas_male=0.233037;nhomalt_sas_male=69;AC_amr=5378;AN_amr=13612;AF_amr=0.395093;nhomalt_amr=1090;AC_nfe=21927;AN_nfe=64486;AF_nfe=0.340027;nhomalt_nfe=3717;AC_eas=1371;AN_eas=3126;AF_eas=0.43858;nhomalt_eas=295;AC_ami_male=133;AN_ami_male=430;AF_ami_male=0.309302;nhomalt_ami_male=21;AC_fin_female=835;AN_fin_female=2498;AF_fin_female=0.334267;nhomalt_fin_female=119;faf95_afr=0.417536;faf99_afr=0.417536;faf95_sas=0.216456;faf99_sas=0.216456;faf95_adj=0.362397;faf99_adj=0.362396;faf95_amr=0.386272;faf99_amr=0.386272;faf95_nfe=0.336259;faf99_nfe=0.336259;faf95_eas=0.419279;faf99_eas=0.419279;vep=C|intergenic_variant|MODIFIER|||Intergenic|||||
chr1	160709737	rs10489639	G	A	85576800	PASS	AC=74982;AN=142996;AF=0.524364;variant_type=snv;n_alt_alleles=1;ReadPosRankSum=0.37;MQRankSum=-0.031;RAW_MQ=1.45927e+10;DP=4024229;MQ_DP=4053955;VarDP=4024229;MQ=59.9967;QD=21.2654;FS=0;SB=601025,640846,1355798,1426626;InbreedingCoeff=0.0420686;AS_VQSLOD=22.4054;culprit=AS_FS;SOR=0.68;AC_asj_female=1110;AN_asj_female=1758;AF_asj_female=0.631399;nhomalt_asj_female=354;AC_eas_female=487;AN_eas_female=1444;AF_eas_female=0.337258;nhomalt_eas_female=87;AC_afr_male=7770;AN_afr_male=19290;AF_afr_male=0.402799;nhomalt_afr_male=1587;AC_female=39210;AN_female=73716;AF_female=0.531906;nhomalt_female=10808;AC_fin_male=4098;AN_fin_male=7918;AF_fin_male=0.517555;nhomalt_fin_male=1079;AC_oth_female=580;AN_oth_female=1100;AF_oth_female=0.527273;nhomalt_oth_female=163;AC_ami=632;AN_ami=900;AF_ami=0.702222;nhomalt_ami=223;AC_oth=1126;AN_oth=2154;AF_oth=0.522748;nhomalt_oth=295;AC_male=35772;AN_male=69280;AF_male=0.516339;nhomalt_male=9590;AC_ami_female=337;AN_ami_female=470;AF_ami_female=0.717021;nhomalt_ami_female=117;AC_afr=16818;AN_afr=41908;AF_afr=0.401308;nhomalt_afr=3385;AC_eas_male=504;AN_eas_male=1674;AF_eas_male=0.301075;nhomalt_eas_male=68;AC_sas=958;AN_sas=3040;AF_sas=0.315132;nhomalt_sas=145;AC_nfe_female=22990;AN_nfe_female=37356;AF_nfe_female=0.61543;nhomalt_nfe_female=7100;AC_asj_male=1019;AN_asj_male=1560;AF_asj_male=0.653205;nhomalt_asj_male=338;AC_raw=75148;AN_raw=143330;AF_raw=0.524301;nhomalt_raw=20452;AC_oth_male=546;AN_oth_male=1054;AF_oth_male=0.518027;nhomalt_oth_male=132;AC_nfe_male=16590;AN_nfe_male=27152;AF_nfe_male=0.611005;nhomalt_nfe_male=5051;AC_asj=2129;AN_asj=3318;AF_asj=0.641652;nhomalt_asj=692;AC_amr_male=4165;AN_amr_male=7728;AF_amr_male=0.538949;nhomalt_amr_male=1110;nhomalt=20398;AC_amr_female=3158;AN_amr_female=5900;AF_amr_female=0.535254;nhomalt_amr_female=821;AC_sas_female=173;AN_sas_female=566;AF_sas_female=0.305654;nhomalt_sas_female=26;AC_fin=5425;AN_fin=10422;AF_fin=0.520533;nhomalt_fin=1421;AC_afr_female=9048;AN_afr_female=22618;AF_afr_female=0.400035;nhomalt_afr_female=1798;AC_sas_male=785;AN_sas_male=2474;AF_sas_male=0.3173;nhomalt_sas_male=119;AC_amr=7323;AN_amr=13628;AF_amr=0.53735;nhomalt_amr=1931;AC_nfe=39580;AN_nfe=64508;AF_nfe=0.613567;nhomalt_nfe=12151;AC_eas=991;AN_eas=3118;AF_eas=0.317832;nhomalt_eas=155;AC_ami_male=295;AN_ami_male=430;AF_ami_male=0.686047;nhomalt_ami_male=106;AC_fin_female=1327;AN_fin_female=2504;AF_fin_female=0.529952;nhomalt_fin_female=342;faf95_afr=0.396231;faf99_afr=0.396231;faf95_sas=0.298573;faf99_sas=0.298573;faf95_adj=0.521218;faf99_adj=0.521218;faf95_amr=0.527062;faf99_amr=0.527063;faf95_nfe=0.608503;faf99_nfe=0.608503;faf95_eas=0.301409;faf99_eas=0.301409;vep=A|intron_variant|MODIFIER|CD48|ENSG00000117091|Transcript|ENST00000368045|protein_coding||1/1|,A|intron_variant|MODIFIER|CD48|ENSG00000117091|Transcript|ENST00000368046|protein_coding||1/3|,A|intron_variant|MODIFIER|CD48|ENSG00000117091|Transcript|ENST00000613788|protein_coding||1/2|,A|regulatory_region_variant|MODIFIER|||RegulatoryFeature|ENSR00000014588|promoter|||
chr1	160816880	rs560681	A	G	44550100	PASS	AC=44226;AN=142912;AF=0.309463;variant_type=snv;n_alt_alleles=1;ReadPosRankSum=0.358;MQRankSum=-0.02;RAW_MQ=9.28082e+09;DP=2556097;MQ_DP=2578215;VarDP=2556097;MQ=59.9976;QD=17.429;FS=0;SB=552505,476524,817185,709883;InbreedingCoeff=0.00532681;AS_VQSLOD=22.9252;POSITIVE_TRAIN_SITE;culprit=AS_FS;SOR=0.686;AC_asj_female=598;AN_asj_female=1760;AF_asj_female=0.339773;nhomalt_asj_female=101;AC_eas_female=534;AN_eas_female=1446;AF_eas_female=0.369295;nhomalt_eas_female=90;AC_afr_male=6053;AN_afr_male=19270;AF_afr_male=0.314115;nhomalt_afr_male=976;AC_female=22842;AN_female=73690;AF_female=0.309974;nhomalt_female=3543;AC_fin_male=2093;AN_fin_male=7884;AF_fin_male=0.265474;nhomalt_fin_male=281;AC_oth_female=348;AN_oth_female=1098;AF_oth_female=0.31694;nhomalt_oth_female=59;AC_ami=254;AN_ami=900;AF_ami=0.282222;nhomalt_ami=34;AC_oth=671;AN_oth=2148;AF_oth=0.312384;nhomalt_oth=115;AC_male=21384;AN_male=69222;AF_male=0.308919;nhomalt_male=3367;AC_ami_female=135;AN_ami_female=470;AF_ami_female=0.287234;nhomalt_ami_female=17;AC_afr=13305;AN_afr=41884;AF_afr=0.317663;nhomalt_afr=2140;AC_eas_male=601;AN_eas_male=1672;AF_eas_male=0.35945;nhomalt_eas_male=107;AC_sas=1263;AN_sas=3036;AF_sas=0.416008;nhomalt_sas=255;AC_nfe_female=11324;AN_nfe_female=37348;AF_nfe_female=0.303202;nhomalt_nfe_female=1738;AC_asj_male=529;AN_asj_male=1560;AF_asj_male=0.339103;nhomalt_asj_male=74;AC_raw=44356;AN_raw=143308;AF_raw=0.309515;nhomalt_raw=6946;AC_oth_male=323;AN_oth_male=1050;AF_oth_male=0.307619;nhomalt_oth_male=56;AC_nfe_male=8348;AN_nfe_male=27148;AF_nfe_male=0.3075;nhomalt_nfe_male=1291;AC_asj=1127;AN_asj=3320;AF_asj=0.339458;nhomalt_asj=175;AC_amr_male=2277;AN_amr_male=7734;AF_amr_male=0.294414;nhomalt_amr_male=347;nhomalt=6910;AC_amr_female=1742;AN_amr_female=5894;AF_amr_female=0.295555;nhomalt_amr_female=250;AC_sas_female=222;AN_sas_female=562;AF_sas_female=0.395018;nhomalt_sas_female=37;AC_fin=2780;AN_fin=10382;AF_fin=0.267771;nhomalt_fin=368;AC_afr_female=7252;AN_afr_female=22614;AF_afr_female=0.320686;nhomalt_afr_female=1164;AC_sas_male=1041;AN_sas_male=2474;AF_sas_male=0.420776;nhomalt_sas_male=218;AC_amr=4019;AN_amr=13628;AF_amr=0.294908;nhomalt_amr=597;AC_nfe=19672;AN_nfe=64496;AF_nfe=0.305011;nhomalt_nfe=3029;AC_eas=1135;AN_eas=3118;AF_eas=0.364015;nhomalt_eas=197;AC_ami_male=119;AN_ami_male=430;AF_ami_male=0.276744;nhomalt_ami_male=17;AC_fin_female=687;AN_fin_female=2498;AF_fin_female=0.27502;nhomalt_fin_female=87;faf95_afr=0.313146;faf99_afr=0.313147;faf95_sas=0.396942;faf99_sas=0.396942;faf95_adj=0.307046;faf99_adj=0.307046;faf95_amr=0.287297;faf99_amr=0.287297;faf95_nfe=0.301443;faf99_nfe=0.301443;faf95_eas=0.346427;faf99_eas=0.346426;vep=G|intron_variant|MODIFIER|LY9|ENSG00000122224|Transcript|ENST00000263285|protein_coding||5/9|,G|intron_variant|MODIFIER|LY9|ENSG00000122224|Transcript|ENST00000368035|protein_coding||2/5|,G|intron_variant|MODIFIER|LY9|ENSG00000122224|Transcript|ENST00000368037|protein_coding||5/9|,G|intron_variant|MODIFIER|LY9|ENSG00000122224|Transcript|ENST00000392203|protein_coding||4/8|,G|downstream_gene_variant|MODIFIER|LY9|ENSG00000122224|Transcript|ENST00000471816|processed_transcript|||,G|downstream_gene_variant|MODIFIER|LY9|ENSG00000122224|Transcript|ENST00000479663|retained_intron|||,G|downstream_gene_variant|MODIFIER|LY9|ENSG00000122224|Transcript|ENST00000480837|processed_transcript|||
chr1	160951440	rs4656971	T	G	80220500	PASS	AC=69792;AN=143050;AF=0.487885;variant_type=snv;n_alt_alleles=1;ReadPosRankSum=0.39;MQRankSum=-0.036;RAW_MQ=1.39601e+10;DP=3847572;MQ_DP=3878228;VarDP=3847572;MQ=59.9968;QD=20.8496;FS=0;SB=592367,625382,1278861,1350962;InbreedingCoeff=0.0662616;AS_VQSLOD=23.8308;POSITIVE_TRAIN_SITE;culprit=AS_FS;SOR=0.694;AC_asj_female=1000;AN_asj_female=1762;AF_asj_female=0.567537;nhomalt_asj_female=278;AC_eas_female=770;AN_eas_female=1444;AF_eas_female=0.533241;nhomalt_eas_female=203;AC_afr_male=5536;AN_afr_male=19304;AF_afr_male=0.28678;nhomalt_afr_male=818;AC_female=35590;AN_female=73732;AF_female=0.482694;nhomalt_female=9161;AC_fin_male=5100;AN_fin_male=7942;AF_fin_male=0.642156;nhomalt_fin_male=1645;AC_oth_female=589;AN_oth_female=1098;AF_oth_female=0.53643;nhomalt_oth_female=162;AC_ami=648;AN_ami=898;AF_ami=0.721604;nhomalt_ami=232;AC_oth=1139;AN_oth=2150;AF_oth=0.529767;nhomalt_oth=303;AC_male=34202;AN_male=69318;AF_male=0.493407;nhomalt_male=9041;AC_ami_female=327;AN_ami_female=470;AF_ami_female=0.695745;nhomalt_ami_female=113;AC_afr=12065;AN_afr=41948;AF_afr=0.287618;nhomalt_afr=1758;AC_eas_male=876;AN_eas_male=1676;AF_eas_male=0.522673;nhomalt_eas_male=226;AC_sas=1460;AN_sas=3040;AF_sas=0.480263;nhomalt_sas=349;AC_nfe_female=20935;AN_nfe_female=37352;AF_nfe_female=0.560479;nhomalt_nfe_female=5808;AC_asj_male=891;AN_asj_male=1562;AF_asj_male=0.570423;nhomalt_asj_male=239;AC_raw=69944;AN_raw=143344;AF_raw=0.487945;nhomalt_raw=18251;AC_oth_male=550;AN_oth_male=1052;AF_oth_male=0.522814;nhomalt_oth_male=141;AC_nfe_male=15124;AN_nfe_male=27144;AF_nfe_male=0.557177;nhomalt_nfe_male=4209;AC_asj=1891;AN_asj=3324;AF_asj=0.568893;nhomalt_asj=517;AC_amr_male=4604;AN_amr_male=7734;AF_amr_male=0.595294;nhomalt_amr_male=1355;nhomalt=18202;AC_amr_female=3577;AN_amr_female=5898;AF_amr_female=0.606477;nhomalt_amr_female=1088;AC_sas_female=260;AN_sas_female=564;AF_sas_female=0.460993;nhomalt_sas_female=60;AC_fin=6703;AN_fin=10442;AF_fin=0.641927;nhomalt_fin=2154;AC_afr_female=6529;AN_afr_female=22644;AF_afr_female=0.288332;nhomalt_afr_female=940;AC_sas_male=1200;AN_sas_male=2476;AF_sas_male=0.484653;nhomalt_sas_male=289;AC_amr=8181;AN_amr=13632;AF_amr=0.600132;nhomalt_amr=2443;AC_nfe=36059;AN_nfe=64496;AF_nfe=0.559089;nhomalt_nfe=10017;AC_eas=1646;AN_eas=3120;AF_eas=0.527564;nhomalt_eas=429;AC_ami_male=321;AN_ami_male=428;AF_ami_male=0.75;nhomalt_ami_male=119;AC_fin_female=1603;AN_fin_female=2500;AF_fin_female=0.6412;nhomalt_fin_female=509;faf95_afr=0.283324;faf99_afr=0.283324;faf95_sas=0.459777;faf99_sas=0.459777;faf95_adj=0.484851;faf99_adj=0.484852;faf95_amr=0.58926;faf99_amr=0.589259;faf95_nfe=0.554254;faf99_nfe=0.554255;faf95_eas=0.506358;faf99_eas=0.506359;vep=G|downstream_gene_variant|MODIFIER|AL354714.1|ENSG00000198358|Transcript|ENST00000356006|antisense|||,G|intron_variant|MODIFIER|ITLN2|ENSG00000158764|Transcript|ENST00000368029|protein_coding||3/7|,G|non_coding_transcript_exon_variant|MODIFIER|ITLN2|ENSG00000158764|Transcript|ENST00000490489|processed_transcript|1/2||,G|upstream_gene_variant|MODIFIER|ITLN2|ENSG00000158764|Transcript|ENST00000494442|processed_transcript|||,G|regulatory_region_variant|MODIFIER|||RegulatoryFeature|ENSR00000254908|CTCF_binding_site|||
chr1	161234748	rs2501873	C	T	79161400	PASS	AC=72404;AN=143012;AF=0.506279;variant_type=snv;n_alt_alleles=1;ReadPosRankSum=0.37;MQRankSum=0;RAW_MQ=1.38434e+10;DP=3795660;MQ_DP=3846016;VarDP=3795660;MQ=59.9951;QD=20.8558;FS=4.82164e-16;SB=578577,641868,1224148,1351067;InbreedingCoeff=0.0445411;AS_VQSLOD=23.8348;POSITIVE_TRAIN_SITE;culprit=AS_FS;SOR=0.688;AC_asj_female=653;AN_asj_female=1760;AF_asj_female=0.371023;nhomalt_asj_female=129;AC_eas_female=779;AN_eas_female=1444;AF_eas_female=0.539474;nhomalt_eas_female=211;AC_afr_male=12654;AN_afr_male=19286;AF_afr_male=0.656124;nhomalt_afr_male=4171;AC_female=37249;AN_female=73756;AF_female=0.50503;nhomalt_female=9816;AC_fin_male=3698;AN_fin_male=7896;AF_fin_male=0.468338;nhomalt_fin_male=881;AC_oth_female=519;AN_oth_female=1094;AF_oth_female=0.474406;nhomalt_oth_female=120;AC_ami=423;AN_ami=898;AF_ami=0.471047;nhomalt_ami=103;AC_oth=1039;AN_oth=2146;AF_oth=0.484157;nhomalt_oth=240;AC_male=35155;AN_male=69256;AF_male=0.507609;nhomalt_male=9298;AC_ami_female=222;AN_ami_female=470;AF_ami_female=0.47234;nhomalt_ami_female=54;AC_afr=27460;AN_afr=41932;AF_afr=0.65487;nhomalt_afr=8988;AC_eas_male=922;AN_eas_male=1676;AF_eas_male=0.550119;nhomalt_eas_male=244;AC_sas=1494;AN_sas=3044;AF_sas=0.490802;nhomalt_sas=364;AC_nfe_female=15946;AN_nfe_female=37364;AF_nfe_female=0.426774;nhomalt_nfe_female=3428;AC_asj_male=598;AN_asj_male=1562;AF_asj_male=0.382843;nhomalt_asj_male=110;AC_raw=72565;AN_raw=143346;AF_raw=0.506223;nhomalt_raw=19165;AC_oth_male=520;AN_oth_male=1052;AF_oth_male=0.494297;nhomalt_oth_male=120;AC_nfe_male=11622;AN_nfe_male=27136;AF_nfe_male=0.428287;nhomalt_nfe_male=2503;AC_asj=1251;AN_asj=3322;AF_asj=0.37658;nhomalt_asj=239;AC_amr_male=3727;AN_amr_male=7742;AF_amr_male=0.4814;nhomalt_amr_male=924;nhomalt=19114;AC_amr_female=2863;AN_amr_female=5908;AF_amr_female=0.484597;nhomalt_amr_female=719;AC_sas_female=281;AN_sas_female=566;AF_sas_female=0.496466;nhomalt_sas_female=68;AC_fin=4878;AN_fin=10400;AF_fin=0.469038;nhomalt_fin=1151;AC_afr_female=14806;AN_afr_female=22646;AF_afr_female=0.653802;nhomalt_afr_female=4817;AC_sas_male=1213;AN_sas_male=2478;AF_sas_male=0.489508;nhomalt_sas_male=296;AC_amr=6590;AN_amr=13650;AF_amr=0.482784;nhomalt_amr=1643;AC_nfe=27568;AN_nfe=64500;AF_nfe=0.427411;nhomalt_nfe=5931;AC_eas=1701;AN_eas=3120;AF_eas=0.545192;nhomalt_eas=455;AC_ami_male=201;AN_ami_male=428;AF_ami_male=0.469626;nhomalt_ami_male=49;AC_fin_female=1180;AN_fin_female=2504;AF_fin_female=0.471246;nhomalt_fin_female=270;faf95_afr=0.648383;faf99_afr=0.648383;faf95_sas=0.470104;faf99_sas=0.470103;faf95_adj=0.503187;faf99_adj=0.503188;faf95_amr=0.473043;faf99_amr=0.473043;faf95_nfe=0.423185;faf99_nfe=0.423185;faf95_eas=0.523632;faf99_eas=0.523632;vep=T|intron_variant|MODIFIER|NR1I3|ENSG00000143257|Transcript|ENST00000367979|protein_coding||2/7|,T|intron_variant|MODIFIER|NR1I3|ENSG00000143257|Transcript|ENST00000367980|protein_coding||3/8|,T|intron_variant|MODIFIER|NR1I3|ENSG00000143257|Transcript|ENST00000367981|protein_coding||2/7|,T|intron_variant|MODIFIER|NR1I3|ENSG00000143257|Transcript|ENST00000367982|protein_coding||3/8|,T|intron_variant|MODIFIER|NR1I3|ENSG00000143257|Transcript|ENST00000367983|protein_coding||3/8|,T|intron_variant|MODIFIER|NR1I3|ENSG00000143257|Transcript|ENST00000367984|protein_coding||3/7|,T|intron_variant|MODIFIER|NR1I3|ENSG00000143257|Transcript|ENST00000367985|protein_coding||3/7|,T|downstream_gene_variant|MODIFIER|TOMM40L|ENSG00000158882|Transcript|ENST00000367987|protein_coding|||,T|downstream_gene_variant|MODIFIER|TOMM40L|ENSG00000158882|Transcript|ENST00000367988|protein_coding|||,T|intron_variant|MODIFIER|NR1I3|ENSG00000143257|Transcript|ENST00000412844|protein_coding||2/7|,T|intron_variant|MODIFIER|NR1I3|ENSG00000143257|Transcript|ENST00000428574|protein_coding||3/8|,T|intron_variant|MODIFIER|NR1I3|ENSG00000143257|Transcript|ENST00000437437|protein_coding||2/7|,T|intron_variant|MODIFIER|NR1I3|ENSG00000143257|Transcript|ENST00000442691|protein_coding||3/8|,T|upstream_gene_variant|MODIFIER|NR1I3|ENSG00000143257|Transcript|ENST00000464422|processed_transcript|||,T|downstream_gene_variant|MODIFIER|TOMM40L|ENSG00000158882|Transcript|ENST00000474486|processed_transcript|||,T|upstream_gene_variant|MODIFIER|NR1I3|ENSG00000143257|Transcript|ENST00000479324|processed_transcript|||,T|upstream_gene_variant|MODIFIER|NR1I3|ENSG00000143257|Transcript|ENST00000488651|processed_transcript|||,T|downstream_gene_variant|MODIFIER|NR1I3|ENSG00000143257|Transcript|ENST00000491193|retained_intron|||,T|intron_variant&NMD_transcript_variant|MODIFIER|NR1I3|ENSG00000143257|Transcript|ENST00000502848|nonsense_mediated_decay||3/6|,T|intron_variant|MODIFIER|NR1I3|ENSG00000143257|Transcript|ENST00000502985|protein_coding||3/5|,T|intron_variant&non_coding_transcript_variant|MODIFIER|NR1I3|ENSG00000143257|Transcript|ENST00000503547|processed_transcript||2/3|,T|intron_variant|MODIFIER|NR1I3|ENSG00000143257|Transcript|ENST00000504010|protein_coding||2/6|,T|intron_variant|MODIFIER|NR1I3|ENSG00000143257|Transcript|ENST00000505005|protein_coding||3/7|,T|intron_variant&non_coding_transcript_variant|MODIFIER|NR1I3|ENSG00000143257|Transcript|ENST00000505944|retained_intron||2/3|,T|intron_variant&NMD_transcript_variant|MODIFIER|NR1I3|ENSG00000143257|Transcript|ENST00000506018|nonsense_mediated_decay||2/6|,T|intron_variant|MODIFIER|NR1I3|ENSG00000143257|Transcript|ENST00000506209|protein_coding||2/6|,T|intron_variant&NMD_transcript_variant|MODIFIER|NR1I3|ENSG00000143257|Transcript|ENST00000507215|nonsense_mediated_decay||2/5|,T|intron_variant|MODIFIER|NR1I3|ENSG00000143257|Transcript|ENST00000508387|protein_coding||2/4|,T|intron_variant|MODIFIER|NR1I3|ENSG00000143257|Transcript|ENST00000508740|protein_coding||2/7|,T|intron_variant&NMD_transcript_variant|MODIFIER|NR1I3|ENSG00000143257|Transcript|ENST00000510951|nonsense_mediated_decay||2/5|,T|intron_variant|MODIFIER|NR1I3|ENSG00000143257|Transcript|ENST00000511676|protein_coding||2/7|,T|intron_variant|MODIFIER|NR1I3|ENSG00000143257|Transcript|ENST00000511748|protein_coding||2/4|,T|intron_variant|MODIFIER|NR1I3|ENSG00000143257|Transcript|ENST00000511944|protein_coding||3/5|,T|intron_variant&NMD_transcript_variant|MODIFIER|NR1I3|ENSG00000143257|Transcript|ENST00000512340|nonsense_mediated_decay||2/6|,T|intron_variant|MODIFIER|NR1I3|ENSG00000143257|Transcript|ENST00000512372|protein_coding||2/6|,T|intron_variant|MODIFIER|NR1I3|ENSG00000143257|Transcript|ENST00000515452|protein_coding||3/5|,T|intron_variant|MODIFIER|NR1I3|ENSG00000143257|Transcript|ENST00000515621|protein_coding||3/8|,T|downstream_gene_variant|MODIFIER|TOMM40L|ENSG00000158882|Transcript|ENST00000545897|protein_coding|||,T|intron_variant|MODIFIER|NR1I3|ENSG00000143257|Transcript|ENST00000628566|protein_coding||3/7|
chr1	161492938	rs4657039	A	G	78249700	PASS	AC=72960;AN=142884;AF=0.510624;variant_type=snv;n_alt_alleles=1;ReadPosRankSum=0.377;MQRankSum=-0.032;RAW_MQ=1.36735e+10;DP=3755283;MQ_DP=3798639;VarDP=3755283;MQ=59.9964;QD=20.8372;FS=0;SB=576764,606170,1260577,1311772;InbreedingCoeff=0.0370935;AS_VQSLOD=23.9812;POSITIVE_TRAIN_SITE;culprit=AS_FS;SOR=0.683;AC_asj_female=880;AN_asj_female=1762;AF_asj_female=0.499432;nhomalt_asj_female=216;AC_eas_female=380;AN_eas_female=1442;AF_eas_female=0.263523;nhomalt_eas_female=55;AC_afr_male=7530;AN_afr_male=19256;AF_afr_male=0.391047;nhomalt_afr_male=1474;AC_female=37902;AN_female=73710;AF_female=0.514204;nhomalt_female=10085;AC_fin_male=4059;AN_fin_male=7882;AF_fin_male=0.514971;nhomalt_fin_male=1038;AC_oth_female=554;AN_oth_female=1100;AF_oth_female=0.503636;nhomalt_oth_female=145;AC_ami=495;AN_ami=898;AF_ami=0.551225;nhomalt_ami=135;AC_oth=1108;AN_oth=2154;AF_oth=0.514392;nhomalt_oth=284;AC_male=35058;AN_male=69174;AF_male=0.506809;nhomalt_male=9198;AC_ami_female=256;AN_ami_female=470;AF_ami_female=0.544681;nhomalt_ami_female=65;AC_afr=16481;AN_afr=41882;AF_afr=0.39351;nhomalt_afr=3217;AC_eas_male=443;AN_eas_male=1676;AF_eas_male=0.26432;nhomalt_eas_male=57;AC_sas=1228;AN_sas=3032;AF_sas=0.405013;nhomalt_sas=260;AC_nfe_female=21965;AN_nfe_female=37352;AF_nfe_female=0.588054;nhomalt_nfe_female=6501;AC_asj_male=789;AN_asj_male=1562;AF_asj_male=0.505122;nhomalt_asj_male=187;AC_raw=73200;AN_raw=143316;AF_raw=0.510759;nhomalt_raw=19358;AC_oth_male=554;AN_oth_male=1054;AF_oth_male=0.525617;nhomalt_oth_male=139;AC_nfe_male=15904;AN_nfe_male=27134;AF_nfe_male=0.586128;nhomalt_nfe_male=4674;AC_asj=1669;AN_asj=3324;AF_asj=0.502106;nhomalt_asj=403;AC_amr_male=4525;AN_amr_male=7716;AF_amr_male=0.586444;nhomalt_amr_male=1340;nhomalt=19283;AC_amr_female=3384;AN_amr_female=5894;AF_amr_female=0.574143;nhomalt_amr_female=969;AC_sas_female=213;AN_sas_female=566;AF_sas_female=0.376325;nhomalt_sas_female=41;AC_fin=5378;AN_fin=10380;AF_fin=0.518112;nhomalt_fin=1388;AC_afr_female=8951;AN_afr_female=22626;AF_afr_female=0.395607;nhomalt_afr_female=1743;AC_sas_male=1015;AN_sas_male=2466;AF_sas_male=0.411598;nhomalt_sas_male=219;AC_amr=7909;AN_amr=13610;AF_amr=0.581117;nhomalt_amr=2309;AC_nfe=37869;AN_nfe=64486;AF_nfe=0.587244;nhomalt_nfe=11175;AC_eas=823;AN_eas=3118;AF_eas=0.263951;nhomalt_eas=112;AC_ami_male=239;AN_ami_male=428;AF_ami_male=0.558411;nhomalt_ami_male=70;AC_fin_female=1319;AN_fin_female=2498;AF_fin_female=0.528022;nhomalt_fin_female=350;faf95_afr=0.388481;faf99_afr=0.388481;faf95_sas=0.386191;faf99_sas=0.386192;faf95_adj=0.507518;faf99_adj=0.507518;faf95_amr=0.57041;faf99_amr=0.570411;faf95_nfe=0.582289;faf99_nfe=0.582288;faf95_eas=0.249002;faf99_eas=0.249002;vep=G|intergenic_variant|MODIFIER|||Intergenic|||||
chr1	161708464	rs12135523	A	G	65388900	PASS	AC=58424;AN=143062;AF=0.408382;variant_type=snv;n_alt_alleles=1;ReadPosRankSum=0.393;MQRankSum=-0.021;RAW_MQ=1.20166e+10;DP=3310780;MQ_DP=3338338;VarDP=3310780;MQ=59.9964;QD=19.7503;FS=0;SB=543139,583028,1054574,1130039;InbreedingCoeff=0.125354;AS_VQSLOD=23.5986;POSITIVE_TRAIN_SITE;culprit=AS_FS;SOR=0.691;AC_asj_female=970;AN_asj_female=1762;AF_asj_female=0.550511;nhomalt_asj_female=273;AC_eas_female=311;AN_eas_female=1440;AF_eas_female=0.215972;nhomalt_eas_female=34;AC_afr_male=3064;AN_afr_male=19300;AF_afr_male=0.158756;nhomalt_afr_male=282;AC_female=30018;AN_female=73784;AF_female=0.406836;nhomalt_female=7230;AC_fin_male=4460;AN_fin_male=7890;AF_fin_male=0.565272;nhomalt_fin_male=1248;AC_oth_female=447;AN_oth_female=1096;AF_oth_female=0.407847;nhomalt_oth_female=104;AC_ami=338;AN_ami=900;AF_ami=0.375556;nhomalt_ami=64;AC_oth=902;AN_oth=2146;AF_oth=0.420317;nhomalt_oth=210;AC_male=28406;AN_male=69278;AF_male=0.410029;nhomalt_male=6858;AC_ami_female=168;AN_ami_female=470;AF_ami_female=0.357447;nhomalt_ami_female=30;AC_afr=6745;AN_afr=41974;AF_afr=0.160695;nhomalt_afr=589;AC_eas_male=388;AN_eas_male=1680;AF_eas_male=0.230952;nhomalt_eas_male=43;AC_sas=1316;AN_sas=3044;AF_sas=0.432326;nhomalt_sas=291;AC_nfe_female=20411;AN_nfe_female=37368;AF_nfe_female=0.546216;nhomalt_nfe_female=5532;AC_asj_male=872;AN_asj_male=1562;AF_asj_male=0.558259;nhomalt_asj_male=236;AC_raw=58564;AN_raw=143348;AF_raw=0.408544;nhomalt_raw=14134;AC_oth_male=455;AN_oth_male=1050;AF_oth_male=0.433333;nhomalt_oth_male=106;AC_nfe_male=14761;AN_nfe_male=27156;AF_nfe_male=0.543563;nhomalt_nfe_male=4008;AC_asj=1842;AN_asj=3324;AF_asj=0.554152;nhomalt_asj=509;AC_amr_male=3162;AN_amr_male=7730;AF_amr_male=0.409056;nhomalt_amr_male=668;nhomalt=14088;AC_amr_female=2413;AN_amr_female=5910;AF_amr_female=0.408291;nhomalt_amr_female=513;AC_sas_female=242;AN_sas_female=564;AF_sas_female=0.429078;nhomalt_sas_female=58;AC_fin=5835;AN_fin=10390;AF_fin=0.561598;nhomalt_fin=1627;AC_afr_female=3681;AN_afr_female=22674;AF_afr_female=0.162345;nhomalt_afr_female=307;AC_sas_male=1074;AN_sas_male=2480;AF_sas_male=0.433065;nhomalt_sas_male=233;AC_amr=5575;AN_amr=13640;AF_amr=0.408724;nhomalt_amr=1181;AC_nfe=35172;AN_nfe=64524;AF_nfe=0.545099;nhomalt_nfe=9540;AC_eas=699;AN_eas=3120;AF_eas=0.224038;nhomalt_eas=77;AC_ami_male=170;AN_ami_male=430;AF_ami_male=0.395349;nhomalt_ami_male=34;AC_fin_female=1375;AN_fin_female=2500;AF_fin_female=0.55;nhomalt_fin_female=379;faf95_afr=0.157489;faf99_afr=0.15749;faf95_sas=0.412912;faf99_sas=0.412912;faf95_adj=0.405607;faf99_adj=0.405607;faf95_amr=0.399762;faf99_amr=0.399762;faf95_nfe=0.540327;faf99_nfe=0.540327;faf95_eas=0.210285;faf99_eas=0.210284;vep=G|intron_variant|MODIFIER|FCRLA|ENSG00000132185|Transcript|ENST00000236938|protein_coding||1/4|,G|intron_variant|MODIFIER|FCRLA|ENSG00000132185|Transcript|ENST00000294796|protein_coding||1/3|,G|intron_variant|MODIFIER|FCRLA|ENSG00000132185|Transcript|ENST00000309691|protein_coding||1/3|,G|intron_variant|MODIFIER|FCRLA|ENSG00000132185|Transcript|ENST00000349527|protein_coding||1/3|,G|intron_variant|MODIFIER|FCRLA|ENSG00000132185|Transcript|ENST00000350710|protein_coding||1/1|,G|intron_variant|MODIFIER|FCRLA|ENSG00000132185|Transcript|ENST00000367949|protein_coding||1/2|,G|intron_variant|MODIFIER|FCRLA|ENSG00000132185|Transcript|ENST00000367950|protein_coding||1/2|,G|intron_variant|MODIFIER|FCRLA|ENSG00000132185|Transcript|ENST00000367953|protein_coding||1/5|,G|intron_variant|MODIFIER|FCRLA|ENSG00000132185|Transcript|ENST00000367957|protein_coding||1/2|,G|intron_variant|MODIFIER|FCRLA|ENSG00000132185|Transcript|ENST00000367959|protein_coding||1/5|,G|intron_variant&non_coding_transcript_variant|MODIFIER|FCRLA|ENSG00000132185|Transcript|ENST00000465403|processed_transcript||1/3|,G|upstream_gene_variant|MODIFIER|FCRLA|ENSG00000132185|Transcript|ENST00000470841|processed_transcript|||,G|intron_variant|MODIFIER|FCRLA|ENSG00000132185|Transcript|ENST00000540521|protein_coding||1/3|,G|intron_variant|MODIFIER|FCRLA|ENSG00000132185|Transcript|ENST00000546024|protein_coding||1/3|,G|regulatory_region_variant|MODIFIER|||RegulatoryFeature|ENSR00000375164|promoter|||
chr1	161997497	rs6691548	C	T	91672300	PASS	AC=79711;AN=143016;AF=0.557357;variant_type=snv;n_alt_alleles=1;ReadPosRankSum=0.297;MQRankSum=-0.025;RAW_MQ=1.50921e+10;DP=4151116;MQ_DP=4192708;VarDP=4151116;MQ=59.9967;QD=22.0838;FS=0;SB=566644,626804,1401197,1556471;InbreedingCoeff=0.0645805;AS_VQSLOD=24.5951;POSITIVE_TRAIN_SITE;culprit=AS_FS;SOR=0.697;AC_asj_female=1410;AN_asj_female=1762;AF_asj_female=0.800227;nhomalt_asj_female=563;AC_eas_female=742;AN_eas_female=1446;AF_eas_female=0.51314;nhomalt_eas_female=190;AC_afr_male=7413;AN_afr_male=19290;AF_afr_male=0.384292;nhomalt_afr_male=1401;AC_female=41245;AN_female=73748;AF_female=0.559269;nhomalt_female=12182;AC_fin_male=4539;AN_fin_male=7912;AF_fin_male=0.573686;nhomalt_fin_male=1324;AC_oth_female=639;AN_oth_female=1098;AF_oth_female=0.581967;nhomalt_oth_female=193;AC_ami=461;AN_ami=900;AF_ami=0.512222;nhomalt_ami=121;AC_oth=1256;AN_oth=2148;AF_oth=0.58473;nhomalt_oth=373;AC_male=38466;AN_male=69268;AF_male=0.555321;nhomalt_male=11166;AC_ami_female=242;AN_ami_female=470;AF_ami_female=0.514894;nhomalt_ami_female=62;AC_afr=16133;AN_afr=41924;AF_afr=0.384815;nhomalt_afr=3117;AC_eas_male=843;AN_eas_male=1670;AF_eas_male=0.50479;nhomalt_eas_male=217;AC_sas=1566;AN_sas=3036;AF_sas=0.51581;nhomalt_sas=420;AC_nfe_female=24179;AN_nfe_female=37378;AF_nfe_female=0.646878;nhomalt_nfe_female=7851;AC_asj_male=1282;AN_asj_male=1562;AF_asj_male=0.820743;nhomalt_asj_male=534;AC_raw=79872;AN_raw=143334;AF_raw=0.557244;nhomalt_raw=23396;AC_oth_male=617;AN_oth_male=1050;AF_oth_male=0.587619;nhomalt_oth_male=180;AC_nfe_male=17560;AN_nfe_male=27138;AF_nfe_male=0.647063;nhomalt_nfe_male=5682;AC_asj=2692;AN_asj=3324;AF_asj=0.809868;nhomalt_asj=1097;AC_amr_male=4707;AN_amr_male=7740;AF_amr_male=0.60814;nhomalt_amr_male=1427;nhomalt=23348;AC_amr_female=3578;AN_amr_female=5906;AF_amr_female=0.605825;nhomalt_amr_female=1093;AC_sas_female=280;AN_sas_female=560;AF_sas_female=0.5;nhomalt_sas_female=78;AC_fin=5994;AN_fin=10406;AF_fin=0.576014;nhomalt_fin=1760;AC_afr_female=8720;AN_afr_female=22634;AF_afr_female=0.385261;nhomalt_afr_female=1716;AC_sas_male=1286;AN_sas_male=2476;AF_sas_male=0.519386;nhomalt_sas_male=342;AC_amr=8285;AN_amr=13646;AF_amr=0.607138;nhomalt_amr=2520;AC_nfe=41739;AN_nfe=64516;AF_nfe=0.646956;nhomalt_nfe=13533;AC_eas=1585;AN_eas=3116;AF_eas=0.508665;nhomalt_eas=407;AC_ami_male=219;AN_ami_male=430;AF_ami_male=0.509302;nhomalt_ami_male=59;AC_fin_female=1455;AN_fin_female=2494;AF_fin_female=0.5834;nhomalt_fin_female=436;faf95_afr=0.379845;faf99_afr=0.379845;faf95_sas=0.494559;faf99_sas=0.494559;faf95_adj=0.554113;faf99_adj=0.554113;faf95_amr=0.596207;faf99_amr=0.596207;faf95_nfe=0.641756;faf99_nfe=0.641755;faf95_eas=0.487833;faf99_eas=0.487833;vep=T|intron_variant|MODIFIER|OLFML2B|ENSG00000162745|Transcript|ENST00000294794|protein_coding||6/7|,T|intron_variant|MODIFIER|OLFML2B|ENSG00000162745|Transcript|ENST00000367940|protein_coding||6/7|
chr1	162293480	rs10919096	G	A	68244500	PASS	AC=59320;AN=142992;AF=0.414848;variant_type=snv;n_alt_alleles=1;ReadPosRankSum=0.378;MQRankSum=-0.021;RAW_MQ=1.2239e+10;DP=3358117;MQ_DP=3400040;VarDP=3358117;MQ=59.9972;QD=20.3223;FS=0.554234;SB=581006,536958,1141096,1099057;InbreedingCoeff=0.123727;AS_VQSLOD=3.1861;NEGATIVE_TRAIN_SITE;POSITIVE_TRAIN_SITE;culprit=AS_QD;SOR=0.653;AC_asj_female=823;AN_asj_female=1760;AF_asj_female=0.467614;nhomalt_asj_female=184;AC_eas_female=296;AN_eas_female=1442;AF_eas_female=0.20527;nhomalt_eas_female=30;AC_afr_male=3373;AN_afr_male=19292;AF_afr_male=0.174839;nhomalt_afr_male=313;AC_female=30594;AN_female=73728;AF_female=0.414958;nhomalt_female=7477;AC_fin_male=4578;AN_fin_male=7882;AF_fin_male=0.580817;nhomalt_fin_male=1327;AC_oth_female=434;AN_oth_female=1098;AF_oth_female=0.395264;nhomalt_oth_female=91;AC_ami=343;AN_ami=900;AF_ami=0.381111;nhomalt_ami=62;AC_oth=876;AN_oth=2146;AF_oth=0.408201;nhomalt_oth=182;AC_male=28726;AN_male=69264;AF_male=0.414732;nhomalt_male=6968;AC_ami_female=178;AN_ami_female=470;AF_ami_female=0.378723;nhomalt_ami_female=31;AC_afr=7401;AN_afr=41934;AF_afr=0.176492;nhomalt_afr=657;AC_eas_male=371;AN_eas_male=1680;AF_eas_male=0.220833;nhomalt_eas_male=37;AC_sas=1102;AN_sas=3032;AF_sas=0.363456;nhomalt_sas=198;AC_nfe_female=20952;AN_nfe_female=37360;AF_nfe_female=0.560814;nhomalt_nfe_female=5903;AC_asj_male=744;AN_asj_male=1560;AF_asj_male=0.476923;nhomalt_asj_male=171;AC_raw=59439;AN_raw=143302;AF_raw=0.414781;nhomalt_raw=14479;AC_oth_male=442;AN_oth_male=1048;AF_oth_male=0.421756;nhomalt_oth_male=91;AC_nfe_male=15255;AN_nfe_male=27158;AF_nfe_male=0.561713;nhomalt_nfe_male=4298;AC_asj=1567;AN_asj=3320;AF_asj=0.471988;nhomalt_asj=355;AC_amr_male=2894;AN_amr_male=7740;AF_amr_male=0.373902;nhomalt_amr_male=535;nhomalt=14445;AC_amr_female=2222;AN_amr_female=5902;AF_amr_female=0.376483;nhomalt_amr_female=418;AC_sas_female=198;AN_sas_female=558;AF_sas_female=0.354839;nhomalt_sas_female=33;AC_fin=6041;AN_fin=10378;AF_fin=0.582097;nhomalt_fin=1770;AC_afr_female=4028;AN_afr_female=22642;AF_afr_female=0.177899;nhomalt_afr_female=344;AC_sas_male=904;AN_sas_male=2474;AF_sas_male=0.3654;nhomalt_sas_male=165;AC_amr=5116;AN_amr=13642;AF_amr=0.375018;nhomalt_amr=953;AC_nfe=36207;AN_nfe=64518;AF_nfe=0.561192;nhomalt_nfe=10201;AC_eas=667;AN_eas=3122;AF_eas=0.213645;nhomalt_eas=67;AC_ami_male=165;AN_ami_male=430;AF_ami_male=0.383721;nhomalt_ami_male=31;AC_fin_female=1463;AN_fin_female=2496;AF_fin_female=0.586138;nhomalt_fin_female=443;faf95_afr=0.17313;faf99_afr=0.173131;faf95_sas=0.345636;faf99_sas=0.345637;faf95_adj=0.41205;faf99_adj=0.41205;faf95_amr=0.366435;faf99_amr=0.366435;faf95_nfe=0.55635;faf99_nfe=0.55635;faf95_eas=0.200222;faf99_eas=0.200222;vep=A|intron_variant|MODIFIER|NOS1AP|ENSG00000198929|Transcript|ENST00000361897|protein_coding||3/9|,A|intron_variant&NMD_transcript_variant|MODIFIER|NOS1AP|ENSG00000198929|Transcript|ENST00000430120|nonsense_mediated_decay||3/10|,A|intron_variant|MODIFIER|NOS1AP|ENSG00000198929|Transcript|ENST00000530878|protein_coding||3/9|,A|regulatory_region_variant|MODIFIER|||RegulatoryFeature|ENSR00000375339|enhancer|||
chr1	162406126	rs351453	T	C	44783500	PASS	AC=42164;AN=143128;AF=0.294589;variant_type=snv;n_alt_alleles=1;ReadPosRankSum=0.37;MQRankSum=-0.015;RAW_MQ=9.50805e+09;DP=2618804;MQ_DP=2641364;VarDP=2618804;MQ=59.9973;QD=17.1007;FS=0;SB=558014,516770,807369,736651;InbreedingCoeff=0.0141012;AS_VQSLOD=22.7214;POSITIVE_TRAIN_SITE;culprit=AS_FS;SOR=0.708;AC_asj_female=645;AN_asj_female=1760;AF_asj_female=0.366477;nhomalt_asj_female=130;AC_eas_female=631;AN_eas_female=1442;AF_eas_female=0.437587;nhomalt_eas_female=152;AC_afr_male=6213;AN_afr_male=19298;AF_afr_male=0.32195;nhomalt_afr_male=1025;AC_female=21749;AN_female=73782;AF_female=0.294774;nhomalt_female=3324;AC_fin_male=1735;AN_fin_male=7964;AF_fin_male=0.217855;nhomalt_fin_male=190;AC_oth_female=355;AN_oth_female=1098;AF_oth_female=0.323315;nhomalt_oth_female=68;AC_ami=228;AN_ami=900;AF_ami=0.253333;nhomalt_ami=32;AC_oth=698;AN_oth=2146;AF_oth=0.325256;nhomalt_oth=129;AC_male=20415;AN_male=69346;AF_male=0.294393;nhomalt_male=3085;AC_ami_female=109;AN_ami_female=470;AF_ami_female=0.231915;nhomalt_ami_female=16;AC_afr=13502;AN_afr=41960;AF_afr=0.321783;nhomalt_afr=2211;AC_eas_male=701;AN_eas_male=1680;AF_eas_male=0.417262;nhomalt_eas_male=148;AC_sas=1064;AN_sas=3034;AF_sas=0.350692;nhomalt_sas=179;AC_nfe_female=10075;AN_nfe_female=37380;AF_nfe_female=0.269529;nhomalt_nfe_female=1353;AC_asj_male=608;AN_asj_male=1562;AF_asj_male=0.389245;nhomalt_asj_male=122;AC_raw=42275;AN_raw=143368;AF_raw=0.294871;nhomalt_raw=6443;AC_oth_male=343;AN_oth_male=1048;AF_oth_male=0.32729;nhomalt_oth_male=61;AC_nfe_male=7423;AN_nfe_male=27152;AF_nfe_male=0.273387;nhomalt_nfe_male=1014;AC_asj=1253;AN_asj=3322;AF_asj=0.377182;nhomalt_asj=252;AC_amr_male=2408;AN_amr_male=7740;AF_amr_male=0.311111;nhomalt_amr_male=364;nhomalt=6409;AC_amr_female=1869;AN_amr_female=5904;AF_amr_female=0.316565;nhomalt_amr_female=308;AC_sas_female=199;AN_sas_female=562;AF_sas_female=0.354093;nhomalt_sas_female=34;AC_fin=2312;AN_fin=10468;AF_fin=0.220864;nhomalt_fin=267;AC_afr_female=7289;AN_afr_female=22662;AF_afr_female=0.32164;nhomalt_afr_female=1186;AC_sas_male=865;AN_sas_male=2472;AF_sas_male=0.349919;nhomalt_sas_male=145;AC_amr=4277;AN_amr=13644;AF_amr=0.313471;nhomalt_amr=672;AC_nfe=17498;AN_nfe=64532;AF_nfe=0.271152;nhomalt_nfe=2367;AC_eas=1332;AN_eas=3122;AF_eas=0.42665;nhomalt_eas=300;AC_ami_male=119;AN_ami_male=430;AF_ami_male=0.276744;nhomalt_ami_male=16;AC_fin_female=577;AN_fin_female=2504;AF_fin_female=0.230431;nhomalt_fin_female=77;faf95_afr=0.317241;faf99_afr=0.317241;faf95_sas=0.333197;faf99_sas=0.333197;faf95_adj=0.292233;faf99_adj=0.292233;faf95_amr=0.305628;faf99_amr=0.305628;faf95_nfe=0.267789;faf99_nfe=0.267789;faf95_eas=0.407604;faf99_eas=0.407604;vep=C|intron_variant|MODIFIER|SH2D1B|ENSG00000198574|Transcript|ENST00000367929|protein_coding||1/3|,C|intron_variant&non_coding_transcript_variant|MODIFIER|SH2D1B|ENSG00000198574|Transcript|ENST00000493550|retained_intron||1/1|
chr1	162621517	rs17431968	G	A	56442700	PASS	AC=54111;AN=142914;AF=0.378626;variant_type=snv;n_alt_alleles=1;ReadPosRankSum=0.353;MQRankSum=-0.024;RAW_MQ=1.10115e+10;DP=3028788;MQ_DP=3059018;VarDP=3028788;MQ=59.9974;QD=18.6354;FS=4.82164e-16;SB=522519,611499,869179,1025591;InbreedingCoeff=0.0235917;AS_VQSLOD=23.2492;POSITIVE_TRAIN_SITE;culprit=AS_FS;SOR=0.701;AC_asj_female=754;AN_asj_female=1762;AF_asj_female=0.427923;nhomalt_asj_female=167;AC_eas_female=656;AN_eas_female=1438;AF_eas_female=0.456189;nhomalt_eas_female=139;AC_afr_male=5056;AN_afr_male=19282;AF_afr_male=0.262213;nhomalt_afr_male=655;AC_female=27779;AN_female=73706;AF_female=0.376889;nhomalt_female=5379;AC_fin_male=3579;AN_fin_male=7872;AF_fin_male=0.454649;nhomalt_fin_male=812;AC_oth_female=434;AN_oth_female=1096;AF_oth_female=0.395985;nhomalt_oth_female=87;AC_ami=424;AN_ami=896;AF_ami=0.473214;nhomalt_ami=104;AC_oth=821;AN_oth=2150;AF_oth=0.38186;nhomalt_oth=153;AC_male=26332;AN_male=69208;AF_male=0.380476;nhomalt_male=5251;AC_ami_female=208;AN_ami_female=470;AF_ami_female=0.442553;nhomalt_ami_female=47;AC_afr=11130;AN_afr=41908;AF_afr=0.265582;nhomalt_afr=1429;AC_eas_male=773;AN_eas_male=1672;AF_eas_male=0.462321;nhomalt_eas_male=171;AC_sas=1601;AN_sas=3044;AF_sas=0.525953;nhomalt_sas=429;AC_nfe_female=16128;AN_nfe_female=37346;AF_nfe_female=0.431853;nhomalt_nfe_female=3449;AC_asj_male=667;AN_asj_male=1560;AF_asj_male=0.427564;nhomalt_asj_male=131;AC_raw=54283;AN_raw=143302;AF_raw=0.378801;nhomalt_raw=10679;AC_oth_male=387;AN_oth_male=1054;AF_oth_male=0.367173;nhomalt_oth_male=66;AC_nfe_male=11619;AN_nfe_male=27140;AF_nfe_male=0.428113;nhomalt_nfe_male=2514;AC_asj=1421;AN_asj=3322;AF_asj=0.427754;nhomalt_asj=298;AC_amr_male=2740;AN_amr_male=7724;AF_amr_male=0.354738;nhomalt_amr_male=499;nhomalt=10630;AC_amr_female=2080;AN_amr_female=5898;AF_amr_female=0.352662;nhomalt_amr_female=369;AC_sas_female=306;AN_sas_female=566;AF_sas_female=0.540636;nhomalt_sas_female=83;AC_fin=4718;AN_fin=10376;AF_fin=0.454703;nhomalt_fin=1076;AC_afr_female=6074;AN_afr_female=22626;AF_afr_female=0.268452;nhomalt_afr_female=774;AC_sas_male=1295;AN_sas_male=2478;AF_sas_male=0.522599;nhomalt_sas_male=346;AC_amr=4820;AN_amr=13622;AF_amr=0.353839;nhomalt_amr=868;AC_nfe=27747;AN_nfe=64486;AF_nfe=0.430279;nhomalt_nfe=5963;AC_eas=1429;AN_eas=3110;AF_eas=0.459486;nhomalt_eas=310;AC_ami_male=216;AN_ami_male=426;AF_ami_male=0.507042;nhomalt_ami_male=57;AC_fin_female=1139;AN_fin_female=2504;AF_fin_female=0.454872;nhomalt_fin_female=264;faf95_afr=0.261454;faf99_afr=0.261454;faf95_sas=0.50452;faf99_sas=0.504519;faf95_adj=0.375952;faf99_adj=0.375953;faf95_amr=0.345498;faf99_amr=0.345497;faf95_nfe=0.426039;faf99_nfe=0.426039;faf95_eas=0.439676;faf99_eas=0.439676;vep=A|intergenic_variant|MODIFIER|||Intergenic|||||
chr1	162907367	rs12128758	T	C	56297300	PASS	AC=54705;AN=142968;AF=0.382638;variant_type=snv;n_alt_alleles=1;ReadPosRankSum=0.381;MQRankSum=-0.024;RAW_MQ=1.10921e+10;DP=3053570;MQ_DP=3081398;VarDP=3053570;MQ=59.9975;QD=18.4365;FS=4.82164e-16;SB=530302,615182,884563,1023523;InbreedingCoeff=0.0211441;AS_VQSLOD=23.288;POSITIVE_TRAIN_SITE;culprit=AS_FS;SOR=0.691;AC_asj_female=688;AN_asj_female=1762;AF_asj_female=0.390465;nhomalt_asj_female=136;AC_eas_female=147;AN_eas_female=1448;AF_eas_female=0.101519;nhomalt_eas_female=8;AC_afr_male=7149;AN_afr_male=19262;AF_afr_male=0.371145;nhomalt_afr_male=1342;AC_female=28682;AN_female=73718;AF_female=0.389077;nhomalt_female=5762;AC_fin_male=3184;AN_fin_male=7914;AF_fin_male=0.402325;nhomalt_fin_male=649;AC_oth_female=413;AN_oth_female=1098;AF_oth_female=0.376138;nhomalt_oth_female=77;AC_ami=450;AN_ami=896;AF_ami=0.502232;nhomalt_ami=112;AC_oth=816;AN_oth=2152;AF_oth=0.379182;nhomalt_oth=146;AC_male=26023;AN_male=69250;AF_male=0.375783;nhomalt_male=5049;AC_ami_female=241;AN_ami_female=468;AF_ami_female=0.514957;nhomalt_ami_female=64;AC_afr=15694;AN_afr=41894;AF_afr=0.374612;nhomalt_afr=2941;AC_eas_male=223;AN_eas_male=1682;AF_eas_male=0.13258;nhomalt_eas_male=13;AC_sas=758;AN_sas=3046;AF_sas=0.248851;nhomalt_sas=106;AC_nfe_female=15512;AN_nfe_female=37352;AF_nfe_female=0.415292;nhomalt_nfe_female=3288;AC_asj_male=570;AN_asj_male=1562;AF_asj_male=0.364917;nhomalt_asj_male=117;AC_raw=54858;AN_raw=143318;AF_raw=0.382771;nhomalt_raw=10857;AC_oth_male=403;AN_oth_male=1054;AF_oth_male=0.382353;nhomalt_oth_male=69;AC_nfe_male=10990;AN_nfe_male=27154;AF_nfe_male=0.404729;nhomalt_nfe_male=2239;AC_asj=1258;AN_asj=3324;AF_asj=0.37846;nhomalt_asj=253;AC_amr_male=2687;AN_amr_male=7714;AF_amr_male=0.348328;nhomalt_amr_male=492;nhomalt=10811;AC_amr_female=1982;AN_amr_female=5896;AF_amr_female=0.33616;nhomalt_amr_female=359;AC_sas_female=150;AN_sas_female=566;AF_sas_female=0.265018;nhomalt_sas_female=26;AC_fin=4188;AN_fin=10410;AF_fin=0.402305;nhomalt_fin=854;AC_afr_female=8545;AN_afr_female=22632;AF_afr_female=0.377563;nhomalt_afr_female=1599;AC_sas_male=608;AN_sas_male=2480;AF_sas_male=0.245161;nhomalt_sas_male=80;AC_amr=4669;AN_amr=13610;AF_amr=0.343057;nhomalt_amr=851;AC_nfe=26502;AN_nfe=64506;AF_nfe=0.410846;nhomalt_nfe=5527;AC_eas=370;AN_eas=3130;AF_eas=0.118211;nhomalt_eas=21;AC_ami_male=209;AN_ami_male=428;AF_ami_male=0.488318;nhomalt_ami_male=48;AC_fin_female=1004;AN_fin_female=2496;AF_fin_female=0.402244;nhomalt_fin_female=205;faf95_afr=0.369707;faf99_afr=0.369707;faf95_sas=0.234172;faf99_sas=0.234172;faf95_adj=0.379951;faf99_adj=0.37995;faf95_amr=0.33484;faf99_amr=0.33484;faf95_nfe=0.406702;faf99_nfe=0.406702;faf95_eas=0.108287;faf99_eas=0.108287;vep=C|regulatory_region_variant|MODIFIER|||RegulatoryFeature|ENSR00000375489|enhancer|||,C|intergenic_variant|MODIFIER|||Intergenic|||||
chr1	163069987	rs2661319	T	C	65541000	PASS	AC=62447;AN=142952;AF=0.436839;variant_type=snv;n_alt_alleles=1;ReadPosRankSum=0.352;MQRankSum=0.013;RAW_MQ=1.23587e+10;DP=3412766;MQ_DP=3433296;VarDP=3412766;MQ=59.9972;QD=19.2047;FS=0;SB=568119,610928,1069073,1164646;InbreedingCoeff=0.0518243;AS_VQSLOD=20.8798;culprit=AS_FS;SOR=0.706;AC_asj_female=847;AN_asj_female=1762;AF_asj_female=0.480704;nhomalt_asj_female=217;AC_eas_female=667;AN_eas_female=1432;AF_eas_female=0.465782;nhomalt_eas_female=156;AC_afr_male=5011;AN_afr_male=19260;AF_afr_male=0.260177;nhomalt_afr_male=642;AC_female=32136;AN_female=73726;AF_female=0.435884;nhomalt_female=7478;AC_fin_male=4502;AN_fin_male=7930;AF_fin_male=0.567718;nhomalt_fin_male=1273;AC_oth_female=467;AN_oth_female=1100;AF_oth_female=0.424545;nhomalt_oth_female=94;AC_ami=452;AN_ami=896;AF_ami=0.504464;nhomalt_ami=114;AC_oth=929;AN_oth=2150;AF_oth=0.432093;nhomalt_oth=197;AC_male=30311;AN_male=69226;AF_male=0.437856;nhomalt_male=7060;AC_ami_female=239;AN_ami_female=470;AF_ami_female=0.508511;nhomalt_ami_female=61;AC_afr=11143;AN_afr=41908;AF_afr=0.265892;nhomalt_afr=1512;AC_eas_male=799;AN_eas_male=1662;AF_eas_male=0.480746;nhomalt_eas_male=189;AC_sas=1038;AN_sas=3038;AF_sas=0.341672;nhomalt_sas=169;AC_nfe_female=19336;AN_nfe_female=37354;AF_nfe_female=0.517642;nhomalt_nfe_female=4973;AC_asj_male=732;AN_asj_male=1560;AF_asj_male=0.469231;nhomalt_asj_male=176;AC_raw=62635;AN_raw=143324;AF_raw=0.437017;nhomalt_raw=14600;AC_oth_male=462;AN_oth_male=1050;AF_oth_male=0.44;nhomalt_oth_male=103;AC_nfe_male=13949;AN_nfe_male=27144;AF_nfe_male=0.513889;nhomalt_nfe_male=3547;AC_asj=1579;AN_asj=3322;AF_asj=0.475316;nhomalt_asj=393;AC_amr_male=3802;AN_amr_male=7718;AF_amr_male=0.492615;nhomalt_amr_male=939;nhomalt=14538;AC_amr_female=2896;AN_amr_female=5904;AF_amr_female=0.490515;nhomalt_amr_female=725;AC_sas_female=197;AN_sas_female=562;AF_sas_female=0.350534;nhomalt_sas_female=31;AC_fin=5857;AN_fin=10424;AF_fin=0.561876;nhomalt_fin=1624;AC_afr_female=6132;AN_afr_female=22648;AF_afr_female=0.270752;nhomalt_afr_female=870;AC_sas_male=841;AN_sas_male=2476;AF_sas_male=0.339661;nhomalt_sas_male=138;AC_amr=6698;AN_amr=13622;AF_amr=0.491705;nhomalt_amr=1664;AC_nfe=33285;AN_nfe=64498;AF_nfe=0.516063;nhomalt_nfe=8520;AC_eas=1466;AN_eas=3094;AF_eas=0.47382;nhomalt_eas=345;AC_ami_male=213;AN_ami_male=426;AF_ami_male=0.5;nhomalt_ami_male=53;AC_fin_female=1355;AN_fin_female=2494;AF_fin_female=0.543304;nhomalt_fin_female=351;faf95_afr=0.261762;faf99_afr=0.261762;faf95_sas=0.324417;faf99_sas=0.324417;faf95_adj=0.433967;faf99_adj=0.433968;faf95_amr=0.481863;faf99_amr=0.481864;faf95_nfe=0.511418;faf99_nfe=0.511418;faf95_eas=0.453651;faf99_eas=0.45365;vep=C|upstream_gene_variant|MODIFIER|RGS4|ENSG00000117152|Transcript|ENST00000367906|protein_coding|||,C|intron_variant|MODIFIER|RGS4|ENSG00000117152|Transcript|ENST00000367908|protein_coding||1/3|,C|intron_variant|MODIFIER|RGS4|ENSG00000117152|Transcript|ENST00000367909|protein_coding||1/4|,C|intron_variant|MODIFIER|RGS4|ENSG00000117152|Transcript|ENST00000421743|protein_coding||2/5|,C|intron_variant&non_coding_transcript_variant|MODIFIER|RGS4|ENSG00000117152|Transcript|ENST00000491263|processed_transcript||1/2|,C|intron_variant&non_coding_transcript_variant|MODIFIER|RGS4|ENSG00000117152|Transcript|ENST00000527393|processed_transcript||2/4|,C|intron_variant|MODIFIER|RGS4|ENSG00000117152|Transcript|ENST00000527809|protein_coding||1/4|,C|upstream_gene_variant|MODIFIER|RGS4|ENSG00000117152|Transcript|ENST00000528938|protein_coding|||,C|intron_variant|MODIFIER|RGS4|ENSG00000117152|Transcript|ENST00000531057|protein_coding||1/4|,C|upstream_gene_variant|MODIFIER|RGS4|ENSG00000117152|Transcript|ENST00000533019|processed_transcript|||,C|regulatory_region_variant|MODIFIER|||RegulatoryFeature|ENSR00000014940|promoter|||
chr1	163322572	rs2292276	T	C	97836500	PASS	AC=84771;AN=143144;AF=0.592208;variant_type=snv;n_alt_alleles=1;ReadPosRankSum=0.359;MQRankSum=-0.018;RAW_MQ=1.60045e+10;DP=4409140;MQ_DP=4446105;VarDP=4409140;MQ=59.9972;QD=22.1895;FS=4.82164e-16;SB=631240,608692,1622672,1546536;InbreedingCoeff=0.0165964;AS_VQSLOD=24.7543;NEGATIVE_TRAIN_SITE;POSITIVE_TRAIN_SITE;culprit=AS_FS;SOR=0.705;AC_asj_female=1269;AN_asj_female=1762;AF_asj_female=0.720204;nhomalt_asj_female=464;AC_eas_female=536;AN_eas_female=1444;AF_eas_female=0.371191;nhomalt_eas_female=98;AC_afr_male=10114;AN_afr_male=19290;AF_afr_male=0.524313;nhomalt_afr_male=2625;AC_female=43737;AN_female=73808;AF_female=0.592578;nhomalt_female=13172;AC_fin_male=4750;AN_fin_male=7942;AF_fin_male=0.598086;nhomalt_fin_male=1416;AC_oth_female=676;AN_oth_female=1100;AF_oth_female=0.614545;nhomalt_oth_female=208;AC_ami=638;AN_ami=898;AF_ami=0.710468;nhomalt_ami=225;AC_oth=1324;AN_oth=2148;AF_oth=0.616387;nhomalt_oth=414;AC_male=41034;AN_male=69336;AF_male=0.591814;nhomalt_male=12209;AC_ami_female=329;AN_ami_female=468;AF_ami_female=0.702991;nhomalt_ami_female=113;AC_afr=21940;AN_afr=41972;AF_afr=0.522729;nhomalt_afr=5720;AC_eas_male=597;AN_eas_male=1680;AF_eas_male=0.355357;nhomalt_eas_male=92;AC_sas=2099;AN_sas=3046;AF_sas=0.6891;nhomalt_sas=717;AC_nfe_female=23685;AN_nfe_female=37386;AF_nfe_female=0.633526;nhomalt_nfe_female=7519;AC_asj_male=1105;AN_asj_male=1560;AF_asj_male=0.708333;nhomalt_asj_male=400;AC_raw=84906;AN_raw=143368;AF_raw=0.592224;nhomalt_raw=25429;AC_oth_male=648;AN_oth_male=1048;AF_oth_male=0.618321;nhomalt_oth_male=206;AC_nfe_male=17448;AN_nfe_male=27172;AF_nfe_male=0.642132;nhomalt_nfe_male=5545;AC_asj=2374;AN_asj=3322;AF_asj=0.71463;nhomalt_asj=864;AC_amr_male=4353;AN_amr_male=7734;AF_amr_male=0.562839;nhomalt_amr_male=1228;nhomalt=25381;AC_amr_female=3525;AN_amr_female=5898;AF_amr_female=0.59766;nhomalt_amr_female=1082;AC_sas_female=389;AN_sas_female=566;AF_sas_female=0.687279;nhomalt_sas_female=132;AC_fin=6252;AN_fin=10444;AF_fin=0.598621;nhomalt_fin=1877;AC_afr_female=11826;AN_afr_female=22682;AF_afr_female=0.521383;nhomalt_afr_female=3095;AC_sas_male=1710;AN_sas_male=2480;AF_sas_male=0.689516;nhomalt_sas_male=585;AC_amr=7878;AN_amr=13632;AF_amr=0.577905;nhomalt_amr=2310;AC_nfe=41133;AN_nfe=64558;AF_nfe=0.637148;nhomalt_nfe=13064;AC_eas=1133;AN_eas=3124;AF_eas=0.362676;nhomalt_eas=190;AC_ami_male=309;AN_ami_male=430;AF_ami_male=0.718605;nhomalt_ami_male=112;AC_fin_female=1502;AN_fin_female=2502;AF_fin_female=0.60032;nhomalt_fin_female=461;faf95_afr=0.516937;faf99_afr=0.516938;faf95_sas=0.664547;faf99_sas=0.664548;faf95_adj=0.588866;faf99_adj=0.588865;faf95_amr=0.567237;faf99_amr=0.567237;faf95_nfe=0.631989;faf99_nfe=0.631989;faf95_eas=0.345137;faf99_eas=0.345137;vep=C|intron_variant|MODIFIER|NUF2|ENSG00000143228|Transcript|ENST00000271452|protein_coding||1/13|,C|intron_variant|MODIFIER|NUF2|ENSG00000143228|Transcript|ENST00000367900|protein_coding||1/13|,C|upstream_gene_variant|MODIFIER|RGS5|ENSG00000232995|Transcript|ENST00000427213|antisense|||,C|upstream_gene_variant|MODIFIER|RGS5|ENSG00000143248|Transcript|ENST00000428971|processed_transcript|||,C|upstream_gene_variant|MODIFIER|RGS5|ENSG00000232995|Transcript|ENST00000429865|antisense|||,C|upstream_gene_variant|MODIFIER|RGS5|ENSG00000232995|Transcript|ENST00000439699|antisense|||,C|intron_variant|MODIFIER|NUF2|ENSG00000143228|Transcript|ENST00000442820|protein_coding||1/8|,C|upstream_gene_variant|MODIFIER|RGS5|ENSG00000232995|Transcript|ENST00000449680|antisense|||,C|intron_variant|MODIFIER|NUF2|ENSG00000143228|Transcript|ENST00000450453|protein_coding||1/6|,C|intron_variant&non_coding_transcript_variant|MODIFIER|NUF2|ENSG00000143228|Transcript|ENST00000487578|retained_intron||1/3|,C|intron_variant&non_coding_transcript_variant|MODIFIER|NUF2|ENSG00000143228|Transcript|ENST00000490881|processed_transcript||1/8|,C|intron_variant&NMD_transcript_variant|MODIFIER|NUF2|ENSG00000143228|Transcript|ENST00000497990|nonsense_mediated_decay||1/10|,C|intron_variant|MODIFIER|NUF2|ENSG00000143228|Transcript|ENST00000524800|protein_coding||1/12|,C|upstream_gene_variant|MODIFIER|RGS5|ENSG00000232995|Transcript|ENST00000526176|antisense|||,C|upstream_gene_variant|MODIFIER|RGS5|ENSG00000232995|Transcript|ENST00000528019|antisense|||,C|upstream_gene_variant|MODIFIER|RGS5|ENSG00000232995|Transcript|ENST00000528689|antisense|||,C|upstream_gene_variant|MODIFIER|RGS5|ENSG00000232995|Transcript|ENST00000528818|retained_intron|||,C|upstream_gene_variant|MODIFIER|RGS5|ENSG00000143248|Transcript|ENST00000530241|processed_transcript|||,C|upstream_gene_variant|MODIFIER|RGS5|ENSG00000143248|Transcript|ENST00000531954|processed_transcript|||,C|upstream_gene_variant|MODIFIER|RGS5|ENSG00000143248|Transcript|ENST00000534288|processed_transcript|||,C|intron_variant|MODIFIER|NUF2|ENSG00000143228|Transcript|ENST00000534289|protein_coding||2/6|,C|upstream_gene_variant|MODIFIER|RGS5|ENSG00000143248|Transcript|ENST00000618415|protein_coding|||,C|regulatory_region_variant|MODIFIER|||RegulatoryFeature|ENSR00000014966|promoter|||
chr1	163429293	rs12735706	T	C	59623400	PASS	AC=56823;AN=142878;AF=0.397703;variant_type=snv;n_alt_alleles=1;ReadPosRankSum=0.334;MQRankSum=-0.017;RAW_MQ=1.12376e+10;DP=3091264;MQ_DP=3121852;VarDP=3091264;MQ=59.997;QD=19.2877;FS=4.82164e-16;SB=538882,535384,1014780,1002218;InbreedingCoeff=0.09206;AS_VQSLOD=23.4662;POSITIVE_TRAIN_SITE;culprit=AS_FS;SOR=0.699;AC_asj_female=888;AN_asj_female=1762;AF_asj_female=0.503973;nhomalt_asj_female=224;AC_eas_female=1045;AN_eas_female=1444;AF_eas_female=0.723684;nhomalt_eas_female=389;AC_afr_male=3469;AN_afr_male=19260;AF_afr_male=0.180114;nhomalt_afr_male=298;AC_female=28461;AN_female=73712;AF_female=0.386111;nhomalt_female=6253;AC_fin_male=4456;AN_fin_male=7892;AF_fin_male=0.564622;nhomalt_fin_male=1253;AC_oth_female=459;AN_oth_female=1094;AF_oth_female=0.419561;nhomalt_oth_female=98;AC_ami=288;AN_ami=898;AF_ami=0.320713;nhomalt_ami=50;AC_oth=911;AN_oth=2144;AF_oth=0.424907;nhomalt_oth=196;AC_male=28362;AN_male=69166;AF_male=0.410057;nhomalt_male=6612;AC_ami_female=151;AN_ami_female=468;AF_ami_female=0.32265;nhomalt_ami_female=25;AC_afr=7430;AN_afr=41886;AF_afr=0.177386;nhomalt_afr=606;AC_eas_male=1156;AN_eas_male=1666;AF_eas_male=0.693878;nhomalt_eas_male=405;AC_sas=1932;AN_sas=3028;AF_sas=0.638045;nhomalt_sas=619;AC_nfe_female=17630;AN_nfe_female=37360;AF_nfe_female=0.471895;nhomalt_nfe_female=4139;AC_asj_male=743;AN_asj_male=1560;AF_asj_male=0.476282;nhomalt_asj_male=179;AC_raw=57027;AN_raw=143320;AF_raw=0.3979;nhomalt_raw=12926;AC_oth_male=452;AN_oth_male=1050;AF_oth_male=0.430476;nhomalt_oth_male=98;AC_nfe_male=12804;AN_nfe_male=27130;AF_nfe_male=0.47195;nhomalt_nfe_male=3020;AC_asj=1631;AN_asj=3322;AF_asj=0.490969;nhomalt_asj=403;AC_amr_male=3571;AN_amr_male=7716;AF_amr_male=0.462805;nhomalt_amr_male=829;nhomalt=12865;AC_amr_female=2604;AN_amr_female=5892;AF_amr_female=0.441955;nhomalt_amr_female=586;AC_sas_female=358;AN_sas_female=566;AF_sas_female=0.632509;nhomalt_sas_female=114;AC_fin=5821;AN_fin=10392;AF_fin=0.560142;nhomalt_fin=1623;AC_afr_female=3961;AN_afr_female=22626;AF_afr_female=0.175064;nhomalt_afr_female=308;AC_sas_male=1574;AN_sas_male=2462;AF_sas_male=0.639318;nhomalt_sas_male=505;AC_amr=6175;AN_amr=13608;AF_amr=0.453777;nhomalt_amr=1415;AC_nfe=30434;AN_nfe=64490;AF_nfe=0.471918;nhomalt_nfe=7159;AC_eas=2201;AN_eas=3110;AF_eas=0.707717;nhomalt_eas=794;AC_ami_male=137;AN_ami_male=430;AF_ami_male=0.318605;nhomalt_ami_male=25;AC_fin_female=1365;AN_fin_female=2500;AF_fin_female=0.546;nhomalt_fin_female=370;faf95_afr=0.174014;faf99_afr=0.174014;faf95_sas=0.614357;faf99_sas=0.614357;faf95_adj=0.394963;faf99_adj=0.394962;faf95_amr=0.44432;faf99_amr=0.444321;faf95_nfe=0.467477;faf99_nfe=0.467477;faf95_eas=0.683088;faf99_eas=0.683088;vep=C|intergenic_variant|MODIFIER|||Intergenic|||||
chr1	163612249	rs10753622	C	T	75090300	PASS	AC=68491;AN=142852;AF=0.479454;variant_type=snv;n_alt_alleles=1;ReadPosRankSum=0.337;MQRankSum=0;RAW_MQ=1.34781e+10;DP=3712212;MQ_DP=3744313;VarDP=3712212;MQ=59.9968;QD=20.2279;FS=1.44649e-15;SB=658942,584275,1306010,1162985;InbreedingCoeff=0.0255701;AS_VQSLOD=23.8024;POSITIVE_TRAIN_SITE;culprit=AS_FS;SOR=0.689;AC_asj_female=723;AN_asj_female=1762;AF_asj_female=0.410329;nhomalt_asj_female=147;AC_eas_female=1182;AN_eas_female=1432;AF_eas_female=0.825419;nhomalt_eas_female=485;AC_afr_male=7674;AN_afr_male=19282;AF_afr_male=0.397988;nhomalt_afr_male=1512;AC_female=34692;AN_female=73666;AF_female=0.470936;nhomalt_female=8410;AC_fin_male=4550;AN_fin_male=7910;AF_fin_male=0.575221;nhomalt_fin_male=1305;AC_oth_female=545;AN_oth_female=1100;AF_oth_female=0.495455;nhomalt_oth_female=149;AC_ami=582;AN_ami=900;AF_ami=0.646667;nhomalt_ami=180;AC_oth=1046;AN_oth=2154;AF_oth=0.485608;nhomalt_oth=266;AC_male=33799;AN_male=69186;AF_male=0.488524;nhomalt_male=8452;AC_ami_female=302;AN_ami_female=470;AF_ami_female=0.642553;nhomalt_ami_female=92;AC_afr=16635;AN_afr=41898;AF_afr=0.397036;nhomalt_afr=3318;AC_eas_male=1373;AN_eas_male=1650;AF_eas_male=0.832121;nhomalt_eas_male=569;AC_sas=1833;AN_sas=3038;AF_sas=0.603357;nhomalt_sas=565;AC_nfe_female=18342;AN_nfe_female=37328;AF_nfe_female=0.491374;nhomalt_nfe_female=4498;AC_asj_male=628;AN_asj_male=1560;AF_asj_male=0.402564;nhomalt_asj_male=117;AC_raw=68722;AN_raw=143306;AF_raw=0.479547;nhomalt_raw=16935;AC_oth_male=501;AN_oth_male=1054;AF_oth_male=0.475332;nhomalt_oth_male=117;AC_nfe_male=13476;AN_nfe_male=27116;AF_nfe_male=0.496976;nhomalt_nfe_male=3317;AC_asj=1351;AN_asj=3322;AF_asj=0.406683;nhomalt_asj=264;AC_amr_male=3840;AN_amr_male=7710;AF_amr_male=0.498054;nhomalt_amr_male=975;nhomalt=16862;AC_amr_female=2869;AN_amr_female=5896;AF_amr_female=0.486601;nhomalt_amr_female=708;AC_sas_female=356;AN_sas_female=564;AF_sas_female=0.631206;nhomalt_sas_female=113;AC_fin=5962;AN_fin=10408;AF_fin=0.572829;nhomalt_fin=1717;AC_afr_female=8961;AN_afr_female=22616;AF_afr_female=0.396224;nhomalt_afr_female=1806;AC_sas_male=1477;AN_sas_male=2474;AF_sas_male=0.597009;nhomalt_sas_male=452;AC_amr=6709;AN_amr=13606;AF_amr=0.493091;nhomalt_amr=1683;AC_nfe=31818;AN_nfe=64444;AF_nfe=0.493731;nhomalt_nfe=7815;AC_eas=2555;AN_eas=3082;AF_eas=0.829007;nhomalt_eas=1054;AC_ami_male=280;AN_ami_male=430;AF_ami_male=0.651163;nhomalt_ami_male=88;AC_fin_female=1412;AN_fin_female=2498;AF_fin_female=0.565252;nhomalt_fin_female=412;faf95_afr=0.391986;faf99_afr=0.391986;faf95_sas=0.580365;faf99_sas=0.580365;faf95_adj=0.476444;faf99_adj=0.476444;faf95_amr=0.483231;faf99_amr=0.48323;faf95_nfe=0.489187;faf99_nfe=0.489186;faf95_eas=0.802216;faf99_eas=0.802215;vep=T|intergenic_variant|MODIFIER|||Intergenic|||||
chr1	164182165	rs7524933	A	G	69280900	PASS	AC=67648;AN=142914;AF=0.473348;variant_type=snv;n_alt_alleles=1;ReadPosRankSum=0.353;MQRankSum=-0.024;RAW_MQ=1.27364e+10;DP=3508036;MQ_DP=3538188;VarDP=3508036;MQ=59.9975;QD=19.7492;FS=0;SB=615160,584491,1178188,1130197;InbreedingCoeff=0.0406636;AS_VQSLOD=23.8005;POSITIVE_TRAIN_SITE;culprit=AS_FS;SOR=0.684;AC_asj_female=779;AN_asj_female=1760;AF_asj_female=0.442614;nhomalt_asj_female=172;AC_eas_female=136;AN_eas_female=1438;AF_eas_female=0.0945758;nhomalt_eas_female=11;AC_afr_male=11824;AN_afr_male=19276;AF_afr_male=0.613405;nhomalt_afr_male=3587;AC_female=35168;AN_female=73700;AF_female=0.477178;nhomalt_female=8746;AC_fin_male=3594;AN_fin_male=7914;AF_fin_male=0.454132;nhomalt_fin_male=829;AC_oth_female=468;AN_oth_female=1098;AF_oth_female=0.42623;nhomalt_oth_female=96;AC_ami=286;AN_ami=898;AF_ami=0.318486;nhomalt_ami=40;AC_oth=967;AN_oth=2146;AF_oth=0.450606;nhomalt_oth=225;AC_male=32480;AN_male=69214;AF_male=0.469269;nhomalt_male=7981;AC_ami_female=143;AN_ami_female=468;AF_ami_female=0.305556;nhomalt_ami_female=16;AC_afr=25749;AN_afr=41900;AF_afr=0.614535;nhomalt_afr=7872;AC_eas_male=180;AN_eas_male=1668;AF_eas_male=0.107914;nhomalt_eas_male=19;AC_sas=1193;AN_sas=3042;AF_sas=0.392176;nhomalt_sas=226;AC_nfe_female=16001;AN_nfe_female=37342;AF_nfe_female=0.428499;nhomalt_nfe_female=3377;AC_asj_male=684;AN_asj_male=1558;AF_asj_male=0.439024;nhomalt_asj_male=144;AC_raw=67875;AN_raw=143338;AF_raw=0.473531;nhomalt_raw=16797;AC_oth_male=499;AN_oth_male=1048;AF_oth_male=0.476145;nhomalt_oth_male=129;AC_nfe_male=11644;AN_nfe_male=27128;AF_nfe_male=0.429224;nhomalt_nfe_male=2491;AC_asj=1463;AN_asj=3318;AF_asj=0.440928;nhomalt_asj=316;AC_amr_male=2952;AN_amr_male=7714;AF_amr_male=0.382681;nhomalt_amr_male=580;nhomalt=16727;AC_amr_female=2311;AN_amr_female=5902;AF_amr_female=0.391562;nhomalt_amr_female=467;AC_sas_female=233;AN_sas_female=564;AF_sas_female=0.413121;nhomalt_sas_female=48;AC_fin=4766;AN_fin=10418;AF_fin=0.457477;nhomalt_fin=1103;AC_afr_female=13925;AN_afr_female=22624;AF_afr_female=0.615497;nhomalt_afr_female=4285;AC_sas_male=960;AN_sas_male=2478;AF_sas_male=0.387409;nhomalt_sas_male=178;AC_amr=5263;AN_amr=13616;AF_amr=0.386531;nhomalt_amr=1047;AC_nfe=27645;AN_nfe=64470;AF_nfe=0.428804;nhomalt_nfe=5868;AC_eas=316;AN_eas=3106;AF_eas=0.101739;nhomalt_eas=30;AC_ami_male=143;AN_ami_male=430;AF_ami_male=0.332558;nhomalt_ami_male=24;AC_fin_female=1172;AN_fin_female=2504;AF_fin_female=0.468051;nhomalt_fin_female=274;faf95_afr=0.608249;faf99_afr=0.608249;faf95_sas=0.373688;faf99_sas=0.373689;faf95_adj=0.470358;faf99_adj=0.470358;faf95_amr=0.377809;faf99_amr=0.377808;faf95_nfe=0.424571;faf99_nfe=0.42457;faf95_eas=0.0925108;faf99_eas=0.0925108;vep=G|intergenic_variant|MODIFIER|||Intergenic|||||
chr1	164440112	rs1873137	A	G	20313400	PASS	AC=33584;AN=136408;AF=0.246203;variant_type=snv;n_alt_alleles=1;ReadPosRankSum=0.212;MQRankSum=-0.031;RAW_MQ=6.43302e+09;DP=1254297;MQ_DP=1792659;VarDP=1254297;MQ=59.9044;QD=16.1951;FS=0;SB=402547,133066,540334,178350;InbreedingCoeff=0.0127532;AS_VQSLOD=2.1122;NEGATIVE_TRAIN_SITE;POSITIVE_TRAIN_SITE;culprit=AS_MQ;SOR=0.695;AC_asj_female=254;AN_asj_female=1738;AF_asj_female=0.146145;nhomalt_asj_female=17;AC_eas_female=584;AN_eas_female=1392;AF_eas_female=0.41954;nhomalt_eas_female=106;AC_afr_male=4303;AN_afr_male=17990;AF_afr_male=0.239188;nhomalt_afr_male=536;AC_female=17316;AN_female=70788;AF_female=0.244618;nhomalt_female=2203;AC_fin_male=1471;AN_fin_male=7148;AF_fin_male=0.205792;nhomalt_fin_male=159;AC_oth_female=265;AN_oth_female=1038;AF_oth_female=0.255299;nhomalt_oth_female=33;AC_ami=188;AN_ami=882;AF_ami=0.213152;nhomalt_ami=17;AC_oth=502;AN_oth=2046;AF_oth=0.245357;nhomalt_oth=57;AC_male=16268;AN_male=65620;AF_male=0.247912;nhomalt_male=2113;AC_ami_female=99;AN_ami_female=458;AF_ami_female=0.216157;nhomalt_ami_female=10;AC_afr=9166;AN_afr=39198;AF_afr=0.233838;nhomalt_afr=1103;AC_eas_male=707;AN_eas_male=1606;AF_eas_male=0.440224;nhomalt_eas_male=158;AC_sas=849;AN_sas=2660;AF_sas=0.319173;nhomalt_sas=149;AC_nfe_female=9079;AN_nfe_female=36512;AF_nfe_female=0.248658;nhomalt_nfe_female=1167;AC_asj_male=256;AN_asj_male=1532;AF_asj_male=0.167102;nhomalt_asj_male=18;AC_raw=36025;AN_raw=142860;AF_raw=0.25217;nhomalt_raw=4714;AC_oth_male=237;AN_oth_male=1008;AF_oth_male=0.235119;nhomalt_oth_male=24;AC_nfe_male=6437;AN_nfe_male=26430;AF_nfe_male=0.243549;nhomalt_nfe_male=770;AC_asj=510;AN_asj=3270;AF_asj=0.155963;nhomalt_asj=35;AC_amr_male=2081;AN_amr_male=7336;AF_amr_male=0.28367;nhomalt_amr_male=318;nhomalt=4316;AC_amr_female=1514;AN_amr_female=5614;AF_amr_female=0.269683;nhomalt_amr_female=216;AC_sas_female=162;AN_sas_female=514;AF_sas_female=0.315175;nhomalt_sas_female=26;AC_fin=1967;AN_fin=9462;AF_fin=0.207884;nhomalt_fin=220;AC_afr_female=4863;AN_afr_female=21208;AF_afr_female=0.2293;nhomalt_afr_female=567;AC_sas_male=687;AN_sas_male=2146;AF_sas_male=0.32013;nhomalt_sas_male=123;AC_amr=3595;AN_amr=12950;AF_amr=0.277606;nhomalt_amr=534;AC_nfe=15516;AN_nfe=62942;AF_nfe=0.246513;nhomalt_nfe=1937;AC_eas=1291;AN_eas=2998;AF_eas=0.43062;nhomalt_eas=264;AC_ami_male=89;AN_ami_male=424;AF_ami_male=0.209906;nhomalt_ami_male=7;AC_fin_female=496;AN_fin_female=2314;AF_fin_female=0.214347;nhomalt_fin_female=61;faf95_afr=0.229835;faf99_afr=0.229835;faf95_sas=0.301371;faf99_sas=0.301371;faf95_adj=0.243996;faf99_adj=0.243996;faf95_amr=0.270034;faf99_amr=0.270034;faf95_nfe=0.243266;faf99_nfe=0.243266;faf95_eas=0.411099;faf99_eas=0.411098;vep=G|intergenic_variant|MODIFIER|||Intergenic|||||
chr1	164519220	rs1338626	T	G	59456500	PASS	AC=56903;AN=143026;AF=0.397851;variant_type=snv;n_alt_alleles=1;ReadPosRankSum=0.356;MQRankSum=-0.023;RAW_MQ=1.15334e+10;DP=3172812;MQ_DP=3203955;VarDP=3172812;MQ=59.9979;QD=18.7394;FS=9.64327e-16;SB=525072,644748,898642,1104350;InbreedingCoeff=0.0192176;AS_VQSLOD=23.499;POSITIVE_TRAIN_SITE;culprit=AS_FS;SOR=0.694;AC_asj_female=888;AN_asj_female=1762;AF_asj_female=0.503973;nhomalt_asj_female=227;AC_eas_female=371;AN_eas_female=1446;AF_eas_female=0.25657;nhomalt_eas_female=44;AC_afr_male=9384;AN_afr_male=19284;AF_afr_male=0.486621;nhomalt_afr_male=2268;AC_female=29783;AN_female=73710;AF_female=0.404056;nhomalt_female=6217;AC_fin_male=2406;AN_fin_male=7938;AF_fin_male=0.303099;nhomalt_fin_male=354;AC_oth_female=454;AN_oth_female=1098;AF_oth_female=0.413479;nhomalt_oth_female=103;AC_ami=248;AN_ami=900;AF_ami=0.275556;nhomalt_ami=35;AC_oth=915;AN_oth=2150;AF_oth=0.425581;nhomalt_oth=196;AC_male=27120;AN_male=69316;AF_male=0.391252;nhomalt_male=5423;AC_ami_female=125;AN_ami_female=470;AF_ami_female=0.265957;nhomalt_ami_female=14;AC_afr=20364;AN_afr=41910;AF_afr=0.485898;nhomalt_afr=4931;AC_eas_male=467;AN_eas_male=1684;AF_eas_male=0.277316;nhomalt_eas_male=58;AC_sas=964;AN_sas=3030;AF_sas=0.318152;nhomalt_sas=166;AC_nfe_female=14053;AN_nfe_female=37348;AF_nfe_female=0.376272;nhomalt_nfe_female=2695;AC_asj_male=794;AN_asj_male=1562;AF_asj_male=0.508323;nhomalt_asj_male=217;AC_raw=57039;AN_raw=143336;AF_raw=0.397939;nhomalt_raw=11679;AC_oth_male=461;AN_oth_male=1052;AF_oth_male=0.438213;nhomalt_oth_male=93;AC_nfe_male=10261;AN_nfe_male=27156;AF_nfe_male=0.377854;nhomalt_nfe_male=1899;AC_asj=1682;AN_asj=3324;AF_asj=0.506017;nhomalt_asj=444;AC_amr_male=2425;AN_amr_male=7740;AF_amr_male=0.313307;nhomalt_amr_male=376;nhomalt=11640;AC_amr_female=1931;AN_amr_female=5894;AF_amr_female=0.327621;nhomalt_amr_female=319;AC_sas_female=165;AN_sas_female=560;AF_sas_female=0.294643;nhomalt_sas_female=29;AC_fin=3222;AN_fin=10444;AF_fin=0.308502;nhomalt_fin=477;AC_afr_female=10980;AN_afr_female=22626;AF_afr_female=0.485282;nhomalt_afr_female=2663;AC_sas_male=799;AN_sas_male=2470;AF_sas_male=0.323482;nhomalt_sas_male=137;AC_amr=4356;AN_amr=13634;AF_amr=0.319495;nhomalt_amr=695;AC_nfe=24314;AN_nfe=64504;AF_nfe=0.376938;nhomalt_nfe=4594;AC_eas=838;AN_eas=3130;AF_eas=0.267732;nhomalt_eas=102;AC_ami_male=123;AN_ami_male=430;AF_ami_male=0.286047;nhomalt_ami_male=21;AC_fin_female=816;AN_fin_female=2506;AF_fin_female=0.325619;nhomalt_fin_female=123;faf95_afr=0.480311;faf99_afr=0.480311;faf95_sas=0.301486;faf99_sas=0.301487;faf95_adj=0.395111;faf99_adj=0.395111;faf95_amr=0.311575;faf99_amr=0.311575;faf95_nfe=0.37297;faf99_nfe=0.37297;faf95_eas=0.252702;faf99_eas=0.252702;vep=G|regulatory_region_variant|MODIFIER|||RegulatoryFeature|ENSR00000375745|open_chromatin_region|||,G|intergenic_variant|MODIFIER|||Intergenic|||||
chr1	164631835	rs1620861	A	G	68192700	PASS	AC=61257;AN=143076;AF=0.428143;variant_type=snv;n_alt_alleles=1;ReadPosRankSum=0.37;MQRankSum=-0.035;RAW_MQ=1.27506e+10;DP=3514292;MQ_DP=3542174;VarDP=3514292;MQ=59.9971;QD=19.4044;FS=0;SB=646705,599934,1178177,1089476;InbreedingCoeff=0.0264089;AS_VQSLOD=23.3424;POSITIVE_TRAIN_SITE;culprit=AS_FS;SOR=0.696;AC_asj_female=843;AN_asj_female=1760;AF_asj_female=0.478977;nhomalt_asj_female=202;AC_eas_female=785;AN_eas_female=1444;AF_eas_female=0.543629;nhomalt_eas_female=225;AC_afr_male=6019;AN_afr_male=19304;AF_afr_male=0.311801;nhomalt_afr_male=952;AC_female=31258;AN_female=73746;AF_female=0.42386;nhomalt_female=6854;AC_fin_male=4271;AN_fin_male=7916;AF_fin_male=0.53954;nhomalt_fin_male=1166;AC_oth_female=489;AN_oth_female=1096;AF_oth_female=0.446168;nhomalt_oth_female=106;AC_ami=312;AN_ami=896;AF_ami=0.348214;nhomalt_ami=51;AC_oth=947;AN_oth=2148;AF_oth=0.440875;nhomalt_oth=201;AC_male=29999;AN_male=69330;AF_male=0.432699;nhomalt_male=6712;AC_ami_female=168;AN_ami_female=466;AF_ami_female=0.360515;nhomalt_ami_female=22;AC_afr=13063;AN_afr=41962;AF_afr=0.311305;nhomalt_afr=2080;AC_eas_male=931;AN_eas_male=1684;AF_eas_male=0.55285;nhomalt_eas_male=256;AC_sas=1469;AN_sas=3044;AF_sas=0.482589;nhomalt_sas=344;AC_nfe_female=17699;AN_nfe_female=37346;AF_nfe_female=0.47392;nhomalt_nfe_female=4164;AC_asj_male=733;AN_asj_male=1560;AF_asj_male=0.469872;nhomalt_asj_male=164;AC_raw=61388;AN_raw=143348;AF_raw=0.428245;nhomalt_raw=13608;AC_oth_male=458;AN_oth_male=1052;AF_oth_male=0.435361;nhomalt_oth_male=95;AC_nfe_male=12818;AN_nfe_male=27166;AF_nfe_male=0.47184;nhomalt_nfe_male=3018;AC_asj=1576;AN_asj=3320;AF_asj=0.474699;nhomalt_asj=366;AC_amr_male=3421;AN_amr_male=7740;AF_amr_male=0.44199;nhomalt_amr_male=751;nhomalt=13566;AC_amr_female=2644;AN_amr_female=5910;AF_amr_female=0.447377;nhomalt_amr_female=586;AC_sas_female=265;AN_sas_female=566;AF_sas_female=0.468198;nhomalt_sas_female=63;AC_fin=5592;AN_fin=10416;AF_fin=0.536866;nhomalt_fin=1524;AC_afr_female=7044;AN_afr_female=22658;AF_afr_female=0.310884;nhomalt_afr_female=1128;AC_sas_male=1204;AN_sas_male=2478;AF_sas_male=0.485876;nhomalt_sas_male=281;AC_amr=6065;AN_amr=13650;AF_amr=0.444322;nhomalt_amr=1337;AC_nfe=30517;AN_nfe=64512;AF_nfe=0.473044;nhomalt_nfe=7182;AC_eas=1716;AN_eas=3128;AF_eas=0.548593;nhomalt_eas=481;AC_ami_male=144;AN_ami_male=430;AF_ami_male=0.334884;nhomalt_ami_male=29;AC_fin_female=1321;AN_fin_female=2500;AF_fin_female=0.5284;nhomalt_fin_female=358;faf95_afr=0.306839;faf99_afr=0.306839;faf95_sas=0.462066;faf99_sas=0.462066;faf95_adj=0.425301;faf99_adj=0.425301;faf95_amr=0.434979;faf99_amr=0.434979;faf95_nfe=0.468598;faf99_nfe=0.468598;faf95_eas=0.526993;faf99_eas=0.526993;vep=G|intron_variant|MODIFIER|PBX1|ENSG00000185630|Transcript|ENST00000340699|protein_coding||3/3|,G|intron_variant|MODIFIER|PBX1|ENSG00000185630|Transcript|ENST00000367897|protein_coding||2/7|,G|intron_variant|MODIFIER|PBX1|ENSG00000185630|Transcript|ENST00000420696|protein_coding||2/8|,G|intron_variant&non_coding_transcript_variant|MODIFIER|PBX1|ENSG00000185630|Transcript|ENST00000468104|processed_transcript||2/8|,G|intron_variant&non_coding_transcript_variant|MODIFIER|PBX1|ENSG00000185630|Transcript|ENST00000474046|processed_transcript||1/4|,G|intron_variant|MODIFIER|PBX1|ENSG00000185630|Transcript|ENST00000482110|protein_coding||1/2|,G|intron_variant&non_coding_transcript_variant|MODIFIER|PBX1|ENSG00000185630|Transcript|ENST00000496120|processed_transcript||1/7|,G|intron_variant&non_coding_transcript_variant|MODIFIER|PBX1|ENSG00000185630|Transcript|ENST00000498497|retained_intron||2/2|,G|intron_variant|MODIFIER|PBX1|ENSG00000185630|Transcript|ENST00000559240|protein_coding||2/6|,G|intron_variant|MODIFIER|PBX1|ENSG00000185630|Transcript|ENST00000559578|protein_coding||2/3|,G|intron_variant&non_coding_transcript_variant|MODIFIER|PBX1|ENSG00000185630|Transcript|ENST00000560469|processed_transcript||1/7|,G|intron_variant|MODIFIER|PBX1|ENSG00000185630|Transcript|ENST00000560641|protein_coding||1/8|,G|intron_variant|MODIFIER|PBX1|ENSG00000185630|Transcript|ENST00000627490|protein_coding||2/8|,G|regulatory_region_variant|MODIFIER|||RegulatoryFeature|ENSR00000375766|promoter_flanking_region|||
chr1	164650663	rs6426874	G	T	65434800	PASS	AC=62902;AN=142912;AF=0.440145;variant_type=snv;n_alt_alleles=1;ReadPosRankSum=0.303;MQRankSum=-0.022;RAW_MQ=1.21574e+10;DP=3340069;MQ_DP=3377413;VarDP=3340069;MQ=59.9969;QD=19.5909;FS=0;SB=604982,557487,1128371,1049229;InbreedingCoeff=0.063474;AS_VQSLOD=23.7096;POSITIVE_TRAIN_SITE;culprit=AS_FS;SOR=0.684;AC_asj_female=744;AN_asj_female=1762;AF_asj_female=0.422247;nhomalt_asj_female=162;AC_eas_female=752;AN_eas_female=1446;AF_eas_female=0.520055;nhomalt_eas_female=195;AC_afr_male=5105;AN_afr_male=19256;AF_afr_male=0.265112;nhomalt_afr_male=650;AC_female=31892;AN_female=73720;AF_female=0.43261;nhomalt_female=7440;AC_fin_male=4785;AN_fin_male=7882;AF_fin_male=0.607079;nhomalt_fin_male=1470;AC_oth_female=524;AN_oth_female=1098;AF_oth_female=0.477231;nhomalt_oth_female=138;AC_ami=338;AN_ami=896;AF_ami=0.377232;nhomalt_ami=58;AC_oth=981;AN_oth=2148;AF_oth=0.456704;nhomalt_oth=239;AC_male=31010;AN_male=69192;AF_male=0.448173;nhomalt_male=7508;AC_ami_female=174;AN_ami_female=468;AF_ami_female=0.371795;nhomalt_ami_female=31;AC_afr=11144;AN_afr=41908;AF_afr=0.265916;nhomalt_afr=1459;AC_eas_male=912;AN_eas_male=1674;AF_eas_male=0.544803;nhomalt_eas_male=250;AC_sas=1125;AN_sas=3034;AF_sas=0.370798;nhomalt_sas=204;AC_nfe_female=18924;AN_nfe_female=37342;AF_nfe_female=0.506775;nhomalt_nfe_female=4796;AC_asj_male=605;AN_asj_male=1562;AF_asj_male=0.387324;nhomalt_asj_male=116;AC_raw=63117;AN_raw=143332;AF_raw=0.440355;nhomalt_raw=15018;AC_oth_male=457;AN_oth_male=1050;AF_oth_male=0.435238;nhomalt_oth_male=101;AC_nfe_male=13921;AN_nfe_male=27148;AF_nfe_male=0.512782;nhomalt_nfe_male=3608;AC_asj=1349;AN_asj=3324;AF_asj=0.405836;nhomalt_asj=278;AC_amr_male=4155;AN_amr_male=7722;AF_amr_male=0.538073;nhomalt_amr_male=1119;nhomalt=14948;AC_amr_female=3041;AN_amr_female=5888;AF_amr_female=0.516474;nhomalt_amr_female=824;AC_sas_female=219;AN_sas_female=564;AF_sas_female=0.388298;nhomalt_sas_female=37;AC_fin=6260;AN_fin=10382;AF_fin=0.602967;nhomalt_fin=1918;AC_afr_female=6039;AN_afr_female=22652;AF_afr_female=0.266599;nhomalt_afr_female=809;AC_sas_male=906;AN_sas_male=2470;AF_sas_male=0.366802;nhomalt_sas_male=167;AC_amr=7196;AN_amr=13610;AF_amr=0.528729;nhomalt_amr=1943;AC_nfe=32845;AN_nfe=64490;AF_nfe=0.509304;nhomalt_nfe=8404;AC_eas=1664;AN_eas=3120;AF_eas=0.533333;nhomalt_eas=445;AC_ami_male=164;AN_ami_male=428;AF_ami_male=0.383178;nhomalt_ami_male=27;AC_fin_female=1475;AN_fin_female=2500;AF_fin_female=0.59;nhomalt_fin_female=448;faf95_afr=0.261785;faf99_afr=0.261786;faf95_sas=0.352802;faf99_sas=0.352803;faf95_adj=0.437262;faf99_adj=0.437262;faf95_amr=0.518518;faf99_amr=0.518518;faf95_nfe=0.504689;faf99_nfe=0.50469;faf95_eas=0.512012;faf99_eas=0.512011;vep=T|intron_variant|MODIFIER|PBX1|ENSG00000185630|Transcript|ENST00000340699|protein_coding||3/3|,T|intron_variant|MODIFIER|PBX1|ENSG00000185630|Transcript|ENST00000367897|protein_coding||2/7|,T|intron_variant|MODIFIER|PBX1|ENSG00000185630|Transcript|ENST00000420696|protein_coding||2/8|,T|intron_variant&non_coding_transcript_variant|MODIFIER|PBX1|ENSG00000185630|Transcript|ENST00000468104|processed_transcript||2/8|,T|intron_variant&non_coding_transcript_variant|MODIFIER|PBX1|ENSG00000185630|Transcript|ENST00000474046|processed_transcript||3/4|,T|intron_variant|MODIFIER|PBX1|ENSG00000185630|Transcript|ENST00000482110|protein_coding||1/2|,T|intron_variant&non_coding_transcript_variant|MODIFIER|PBX1|ENSG00000185630|Transcript|ENST00000496120|processed_transcript||1/7|,T|intron_variant&non_coding_transcript_variant|MODIFIER|PBX1|ENSG00000185630|Transcript|ENST00000498497|retained_intron||2/2|,T|upstream_gene_variant|MODIFIER|PBX1|ENSG00000185630|Transcript|ENST00000558796|processed_transcript|||,T|intron_variant|MODIFIER|PBX1|ENSG00000185630|Transcript|ENST00000559240|protein_coding||2/6|,T|intron_variant|MODIFIER|PBX1|ENSG00000185630|Transcript|ENST00000559578|protein_coding||2/3|,T|intron_variant&non_coding_transcript_variant|MODIFIER|PBX1|ENSG00000185630|Transcript|ENST00000560469|processed_transcript||1/7|,T|intron_variant|MODIFIER|PBX1|ENSG00000185630|Transcript|ENST00000560641|protein_coding||1/8|,T|intron_variant|MODIFIER|PBX1|ENSG00000185630|Transcript|ENST00000627490|protein_coding||2/8|
chr1	164697703	rs2171692	G	A	71831500	PASS	AC=63456;AN=142992;AF=0.443773;variant_type=snv;n_alt_alleles=1;ReadPosRankSum=0.313;MQRankSum=-0.014;RAW_MQ=1.29921e+10;DP=3576937;MQ_DP=3609286;VarDP=3576937;MQ=59.9968;QD=20.0818;FS=0;SB=553405,660893,1072588,1290051;InbreedingCoeff=0.0551644;AS_VQSLOD=23.8403;POSITIVE_TRAIN_SITE;culprit=AS_FS;SOR=0.7;AC_asj_female=994;AN_asj_female=1760;AF_asj_female=0.564773;nhomalt_asj_female=277;AC_eas_female=481;AN_eas_female=1442;AF_eas_female=0.333564;nhomalt_eas_female=84;AC_afr_male=5293;AN_afr_male=19284;AF_afr_male=0.274476;nhomalt_afr_male=704;AC_female=32330;AN_female=73732;AF_female=0.43848;nhomalt_female=7574;AC_fin_male=4904;AN_fin_male=7890;AF_fin_male=0.621546;nhomalt_fin_male=1526;AC_oth_female=501;AN_oth_female=1094;AF_oth_female=0.457952;nhomalt_oth_female=115;AC_ami=412;AN_ami=898;AF_ami=0.458797;nhomalt_ami=89;AC_oth=968;AN_oth=2144;AF_oth=0.451493;nhomalt_oth=216;AC_male=31126;AN_male=69260;AF_male=0.449408;nhomalt_male=7469;AC_ami_female=219;AN_ami_female=470;AF_ami_female=0.465957;nhomalt_ami_female=50;AC_afr=11534;AN_afr=41940;AF_afr=0.275012;nhomalt_afr=1572;AC_eas_male=511;AN_eas_male=1684;AF_eas_male=0.303444;nhomalt_eas_male=66;AC_sas=1186;AN_sas=3042;AF_sas=0.389875;nhomalt_sas=220;AC_nfe_female=18923;AN_nfe_female=37346;AF_nfe_female=0.506694;nhomalt_nfe_female=4775;AC_asj_male=910;AN_asj_male=1562;AF_asj_male=0.582586;nhomalt_asj_male=275;AC_raw=63579;AN_raw=143288;AF_raw=0.443715;nhomalt_raw=15081;AC_oth_male=467;AN_oth_male=1050;AF_oth_male=0.444762;nhomalt_oth_male=101;AC_nfe_male=13610;AN_nfe_male=27154;AF_nfe_male=0.501215;nhomalt_nfe_male=3412;AC_asj=1904;AN_asj=3322;AF_asj=0.573149;nhomalt_asj=552;AC_amr_male=4279;AN_amr_male=7728;AF_amr_male=0.553701;nhomalt_amr_male=1178;nhomalt=15043;AC_amr_female=3272;AN_amr_female=5900;AF_amr_female=0.554576;nhomalt_amr_female=927;AC_sas_female=227;AN_sas_female=562;AF_sas_female=0.403915;nhomalt_sas_female=52;AC_fin=6376;AN_fin=10392;AF_fin=0.613549;nhomalt_fin=1952;AC_afr_female=6241;AN_afr_female=22656;AF_afr_female=0.275468;nhomalt_afr_female=868;AC_sas_male=959;AN_sas_male=2480;AF_sas_male=0.386694;nhomalt_sas_male=168;AC_amr=7551;AN_amr=13628;AF_amr=0.55408;nhomalt_amr=2105;AC_nfe=32533;AN_nfe=64500;AF_nfe=0.504388;nhomalt_nfe=8187;AC_eas=992;AN_eas=3126;AF_eas=0.317338;nhomalt_eas=150;AC_ami_male=193;AN_ami_male=428;AF_ami_male=0.450935;nhomalt_ami_male=39;AC_fin_female=1472;AN_fin_female=2502;AF_fin_female=0.588329;nhomalt_fin_female=426;faf95_afr=0.270813;faf99_afr=0.270813;faf95_sas=0.371442;faf99_sas=0.371442;faf95_adj=0.440879;faf99_adj=0.440879;faf95_amr=0.543633;faf99_amr=0.543633;faf95_nfe=0.499796;faf99_nfe=0.499796;faf95_eas=0.300949;faf99_eas=0.30095;vep=A|intron_variant|MODIFIER|PBX1|ENSG00000185630|Transcript|ENST00000340699|protein_coding||3/3|,A|intron_variant|MODIFIER|PBX1|ENSG00000185630|Transcript|ENST00000367897|protein_coding||2/7|,A|intron_variant|MODIFIER|PBX1|ENSG00000185630|Transcript|ENST00000420696|protein_coding||2/8|,A|intron_variant&non_coding_transcript_variant|MODIFIER|PBX1|ENSG00000185630|Transcript|ENST00000468104|processed_transcript||2/8|,A|intron_variant|MODIFIER|PBX1|ENSG00000185630|Transcript|ENST00000482110|protein_coding||1/2|,A|intron_variant&non_coding_transcript_variant|MODIFIER|PBX1|ENSG00000185630|Transcript|ENST00000496120|processed_transcript||1/7|,A|intron_variant&non_coding_transcript_variant|MODIFIER|PBX1|ENSG00000185630|Transcript|ENST00000558796|processed_transcript||1/2|,A|intron_variant|MODIFIER|PBX1|ENSG00000185630|Transcript|ENST00000559240|protein_coding||2/6|,A|intron_variant|MODIFIER|PBX1|ENSG00000185630|Transcript|ENST00000559578|protein_coding||2/3|,A|intron_variant&non_coding_transcript_variant|MODIFIER|PBX1|ENSG00000185630|Transcript|ENST00000560469|processed_transcript||1/7|,A|intron_variant|MODIFIER|PBX1|ENSG00000185630|Transcript|ENST00000560641|protein_coding||2/8|,A|intron_variant|MODIFIER|PBX1|ENSG00000185630|Transcript|ENST00000627490|protein_coding||2/8|
chr1	164859798	rs1890535	A	G	77386700	PASS	AC=71093;AN=143038;AF=0.497022;variant_type=snv;n_alt_alleles=1;ReadPosRankSum=0.363;MQRankSum=-0.041;RAW_MQ=1.38361e+10;DP=3808692;MQ_DP=3843733;VarDP=3808692;MQ=59.997;QD=20.3185;FS=9.64327e-16;SB=608256,644403,1228146,1327887;InbreedingCoeff=0.00967775;AS_VQSLOD=23.4435;POSITIVE_TRAIN_SITE;culprit=AS_FS;SOR=0.714;AC_asj_female=1083;AN_asj_female=1760;AF_asj_female=0.615341;nhomalt_asj_female=336;AC_eas_female=508;AN_eas_female=1444;AF_eas_female=0.351801;nhomalt_eas_female=94;AC_afr_male=9170;AN_afr_male=19304;AF_afr_male=0.475031;nhomalt_afr_male=2201;AC_female=36857;AN_female=73736;AF_female=0.499851;nhomalt_female=9320;AC_fin_male=4028;AN_fin_male=7906;AF_fin_male=0.509486;nhomalt_fin_male=996;AC_oth_female=531;AN_oth_female=1096;AF_oth_female=0.484489;nhomalt_oth_female=124;AC_ami=471;AN_ami=896;AF_ami=0.52567;nhomalt_ami=120;AC_oth=1055;AN_oth=2144;AF_oth=0.492071;nhomalt_oth=258;AC_male=34236;AN_male=69302;AF_male=0.494012;nhomalt_male=8513;AC_ami_female=253;AN_ami_female=470;AF_ami_female=0.538298;nhomalt_ami_female=65;AC_afr=19944;AN_afr=41934;AF_afr=0.475605;nhomalt_afr=4769;AC_eas_male=579;AN_eas_male=1686;AF_eas_male=0.343416;nhomalt_eas_male=110;AC_sas=1564;AN_sas=3028;AF_sas=0.516513;nhomalt_sas=400;AC_nfe_female=19708;AN_nfe_female=37382;AF_nfe_female=0.527206;nhomalt_nfe_female=5231;AC_asj_male=941;AN_asj_male=1560;AF_asj_male=0.603205;nhomalt_asj_male=285;AC_raw=71261;AN_raw=143348;AF_raw=0.497119;nhomalt_raw=17886;AC_oth_male=524;AN_oth_male=1048;AF_oth_male=0.5;nhomalt_oth_male=134;AC_nfe_male=14197;AN_nfe_male=27166;AF_nfe_male=0.522602;nhomalt_nfe_male=3682;AC_asj=2024;AN_asj=3320;AF_asj=0.609639;nhomalt_asj=621;AC_amr_male=3295;AN_amr_male=7738;AF_amr_male=0.425821;nhomalt_amr_male=724;nhomalt=17833;AC_amr_female=2465;AN_amr_female=5890;AF_amr_female=0.418506;nhomalt_amr_female=516;AC_sas_female=280;AN_sas_female=560;AF_sas_female=0.5;nhomalt_sas_female=74;AC_fin=5283;AN_fin=10410;AF_fin=0.507493;nhomalt_fin=1308;AC_afr_female=10774;AN_afr_female=22630;AF_afr_female=0.476094;nhomalt_afr_female=2568;AC_sas_male=1284;AN_sas_male=2468;AF_sas_male=0.520259;nhomalt_sas_male=326;AC_amr=5760;AN_amr=13628;AF_amr=0.422659;nhomalt_amr=1240;AC_nfe=33905;AN_nfe=64548;AF_nfe=0.525268;nhomalt_nfe=8913;AC_eas=1087;AN_eas=3130;AF_eas=0.347284;nhomalt_eas=204;AC_ami_male=218;AN_ami_male=426;AF_ami_male=0.511737;nhomalt_ami_male=55;AC_fin_female=1255;AN_fin_female=2504;AF_fin_female=0.501198;nhomalt_fin_female=312;faf95_afr=0.470078;faf99_afr=0.470078;faf95_sas=0.495218;faf99_sas=0.495218;faf95_adj=0.493959;faf99_adj=0.493959;faf95_amr=0.413541;faf99_amr=0.413541;faf95_nfe=0.520584;faf99_nfe=0.520584;faf95_eas=0.330142;faf99_eas=0.330141;vep=G|intron_variant&non_coding_transcript_variant|MODIFIER|PBX1|ENSG00000185630|Transcript|ENST00000558796|processed_transcript||2/2|,G|regulatory_region_variant|MODIFIER|||RegulatoryFeature|ENSR00000375827|enhancer|||
chr1	165078549	rs2881832	T	C	69651500	PASS	AC=64185;AN=143116;AF=0.448482;variant_type=snv;n_alt_alleles=1;ReadPosRankSum=0.335;MQRankSum=-0.031;RAW_MQ=1.32711e+10;DP=3656552;MQ_DP=3686690;VarDP=3656552;MQ=59.9977;QD=19.0484;FS=0;SB=667642,598460,1258837,1131613;InbreedingCoeff=0.0141963;AS_VQSLOD=23.6163;NEGATIVE_TRAIN_SITE;POSITIVE_TRAIN_SITE;culprit=AS_FS;SOR=0.69;AC_asj_female=993;AN_asj_female=1762;AF_asj_female=0.563564;nhomalt_asj_female=280;AC_eas_female=912;AN_eas_female=1444;AF_eas_female=0.631579;nhomalt_eas_female=289;AC_afr_male=8943;AN_afr_male=19302;AF_afr_male=0.46332;nhomalt_afr_male=2075;AC_female=33256;AN_female=73774;AF_female=0.450782;nhomalt_female=7649;AC_fin_male=2914;AN_fin_male=7938;AF_fin_male=0.367095;nhomalt_fin_male=545;AC_oth_female=511;AN_oth_female=1096;AF_oth_female=0.466241;nhomalt_oth_female=116;AC_ami=330;AN_ami=900;AF_ami=0.366667;nhomalt_ami=64;AC_oth=990;AN_oth=2150;AF_oth=0.460465;nhomalt_oth=225;AC_male=30929;AN_male=69342;AF_male=0.446036;nhomalt_male=6993;AC_ami_female=166;AN_ami_female=470;AF_ami_female=0.353191;nhomalt_ami_female=30;AC_afr=19302;AN_afr=41966;AF_afr=0.459944;nhomalt_afr=4449;AC_eas_male=1006;AN_eas_male=1682;AF_eas_male=0.598098;nhomalt_eas_male=289;AC_sas=1082;AN_sas=3038;AF_sas=0.356155;nhomalt_sas=195;AC_nfe_female=16012;AN_nfe_female=37374;AF_nfe_female=0.428426;nhomalt_nfe_female=3470;AC_asj_male=894;AN_asj_male=1560;AF_asj_male=0.573077;nhomalt_asj_male=252;AC_raw=64323;AN_raw=143370;AF_raw=0.44865;nhomalt_raw=14681;AC_oth_male=479;AN_oth_male=1054;AF_oth_male=0.454459;nhomalt_oth_male=109;AC_nfe_male=11570;AN_nfe_male=27166;AF_nfe_male=0.4259;nhomalt_nfe_male=2463;AC_asj=1887;AN_asj=3322;AF_asj=0.568031;nhomalt_asj=532;AC_amr_male=4099;AN_amr_male=7738;AF_amr_male=0.529723;nhomalt_amr_male=1073;nhomalt=14642;AC_amr_female=3179;AN_amr_female=5896;AF_amr_female=0.539179;nhomalt_amr_female=871;AC_sas_female=222;AN_sas_female=566;AF_sas_female=0.392226;nhomalt_sas_female=42;AC_fin=3816;AN_fin=10440;AF_fin=0.365517;nhomalt_fin=722;AC_afr_female=10359;AN_afr_female=22664;AF_afr_female=0.457068;nhomalt_afr_female=2374;AC_sas_male=860;AN_sas_male=2472;AF_sas_male=0.347896;nhomalt_sas_male=153;AC_amr=7278;AN_amr=13634;AF_amr=0.533813;nhomalt_amr=1944;AC_nfe=27582;AN_nfe=64540;AF_nfe=0.427363;nhomalt_nfe=5933;AC_eas=1918;AN_eas=3126;AF_eas=0.613564;nhomalt_eas=578;AC_ami_male=164;AN_ami_male=430;AF_ami_male=0.381395;nhomalt_ami_male=34;AC_fin_female=902;AN_fin_female=2502;AF_fin_female=0.360512;nhomalt_fin_female=177;faf95_afr=0.454512;faf99_afr=0.454512;faf95_sas=0.338534;faf99_sas=0.338534;faf95_adj=0.445575;faf99_adj=0.445574;faf95_amr=0.523562;faf99_amr=0.523562;faf95_nfe=0.423139;faf99_nfe=0.423138;faf95_eas=0.590703;faf99_eas=0.590703;vep=C|intergenic_variant|MODIFIER|||Intergenic|||||
chr1	165319120	rs11809911	T	C	89680600	PASS	AC=79441;AN=142714;AF=0.556645;variant_type=snv;n_alt_alleles=1;ReadPosRankSum=-0.181;MQRankSum=-0.025;RAW_MQ=1.34256e+10;DP=3676425;MQ_DP=3730814;VarDP=3676425;MQ=59.9882;QD=24.3934;FS=0;SB=541313,588618,1206315,1340179;InbreedingCoeff=0.014127;AS_VQSLOD=19.3574;POSITIVE_TRAIN_SITE;culprit=AS_FS;SOR=0.715;AC_asj_female=957;AN_asj_female=1762;AF_asj_female=0.543133;nhomalt_asj_female=250;AC_eas_female=346;AN_eas_female=1442;AF_eas_female=0.239945;nhomalt_eas_female=43;AC_afr_male=10663;AN_afr_male=19232;AF_afr_male=0.554441;nhomalt_afr_male=2988;AC_female=41309;AN_female=73628;AF_female=0.56105;nhomalt_female=11651;AC_fin_male=4562;AN_fin_male=7862;AF_fin_male=0.580259;nhomalt_fin_male=1357;AC_oth_female=600;AN_oth_female=1098;AF_oth_female=0.546448;nhomalt_oth_female=170;AC_ami=571;AN_ami=900;AF_ami=0.634444;nhomalt_ami=173;AC_oth=1175;AN_oth=2144;AF_oth=0.548041;nhomalt_oth=332;AC_male=38132;AN_male=69086;AF_male=0.55195;nhomalt_male=10706;AC_ami_female=299;AN_ami_female=470;AF_ami_female=0.63617;nhomalt_ami_female=86;AC_afr=23201;AN_afr=41804;AF_afr=0.554995;nhomalt_afr=6440;AC_eas_male=434;AN_eas_male=1676;AF_eas_male=0.25895;nhomalt_eas_male=61;AC_sas=1420;AN_sas=3026;AF_sas=0.469266;nhomalt_sas=350;AC_nfe_female=21812;AN_nfe_female=37340;AF_nfe_female=0.584146;nhomalt_nfe_female=6408;AC_asj_male=808;AN_asj_male=1554;AF_asj_male=0.519949;nhomalt_asj_male=209;AC_raw=79778;AN_raw=143266;AF_raw=0.556852;nhomalt_raw=22462;AC_oth_male=575;AN_oth_male=1046;AF_oth_male=0.549713;nhomalt_oth_male=162;AC_nfe_male=15680;AN_nfe_male=27118;AF_nfe_male=0.578214;nhomalt_nfe_male=4508;AC_asj=1765;AN_asj=3316;AF_asj=0.532268;nhomalt_asj=459;AC_amr_male=3971;AN_amr_male=7704;AF_amr_male=0.515447;nhomalt_amr_male=1046;nhomalt=22357;AC_amr_female=3088;AN_amr_female=5892;AF_amr_female=0.5241;nhomalt_amr_female=783;AC_sas_female=253;AN_sas_female=562;AF_sas_female=0.450178;nhomalt_sas_female=62;AC_fin=5978;AN_fin=10352;AF_fin=0.577473;nhomalt_fin=1754;AC_afr_female=12538;AN_afr_female=22572;AF_afr_female=0.555467;nhomalt_afr_female=3452;AC_sas_male=1167;AN_sas_male=2464;AF_sas_male=0.47362;nhomalt_sas_male=288;AC_amr=7059;AN_amr=13596;AF_amr=0.519197;nhomalt_amr=1829;AC_nfe=37492;AN_nfe=64458;AF_nfe=0.58165;nhomalt_nfe=10916;AC_eas=780;AN_eas=3118;AF_eas=0.25016;nhomalt_eas=104;AC_ami_male=272;AN_ami_male=430;AF_ami_male=0.632558;nhomalt_ami_male=87;AC_fin_female=1416;AN_fin_female=2490;AF_fin_female=0.568675;nhomalt_fin_female=397;faf95_afr=0.549015;faf99_afr=0.549015;faf95_sas=0.448972;faf99_sas=0.448972;faf95_adj=0.5534;faf99_adj=0.5534;faf95_amr=0.509074;faf99_amr=0.509073;faf95_nfe=0.576718;faf99_nfe=0.576718;faf95_eas=0.235612;faf99_eas=0.235611;vep=C|intron_variant|MODIFIER|LMX1A|ENSG00000162761|Transcript|ENST00000294816|protein_coding||3/8|,C|intron_variant|MODIFIER|LMX1A|ENSG00000162761|Transcript|ENST00000342310|protein_coding||3/8|,C|intron_variant|MODIFIER|LMX1A|ENSG00000162761|Transcript|ENST00000367893|protein_coding||2/7|
chr1	165407262	rs283695	G	A	86164200	PASS	AC=79125;AN=143012;AF=0.553275;variant_type=snv;n_alt_alleles=1;ReadPosRankSum=0.347;MQRankSum=0;RAW_MQ=1.43486e+10;DP=3950270;MQ_DP=3986046;VarDP=3950270;MQ=59.9976;QD=21.8122;FS=0;SB=559238,596107,1359336,1435589;InbreedingCoeff=0.101843;AS_VQSLOD=24.0984;POSITIVE_TRAIN_SITE;culprit=AS_FS;SOR=0.684;AC_asj_female=697;AN_asj_female=1760;AF_asj_female=0.396023;nhomalt_asj_female=139;AC_eas_female=1101;AN_eas_female=1440;AF_eas_female=0.764583;nhomalt_eas_female=418;AC_afr_male=14948;AN_afr_male=19304;AF_afr_male=0.774347;nhomalt_afr_male=5760;AC_female=40568;AN_female=73714;AF_female=0.550343;nhomalt_female=12171;AC_fin_male=3558;AN_fin_male=7908;AF_fin_male=0.449924;nhomalt_fin_male=845;AC_oth_female=607;AN_oth_female=1096;AF_oth_female=0.553832;nhomalt_oth_female=176;AC_ami=313;AN_ami=898;AF_ami=0.348552;nhomalt_ami=48;AC_oth=1159;AN_oth=2148;AF_oth=0.539572;nhomalt_oth=329;AC_male=38557;AN_male=69298;AF_male=0.556394;nhomalt_male=11509;AC_ami_female=169;AN_ami_female=470;AF_ami_female=0.359574;nhomalt_ami_female=27;AC_afr=32398;AN_afr=41944;AF_afr=0.772411;nhomalt_afr=12495;AC_eas_male=1246;AN_eas_male=1680;AF_eas_male=0.741667;nhomalt_eas_male=471;AC_sas=1879;AN_sas=3038;AF_sas=0.618499;nhomalt_sas=581;AC_nfe_female=15874;AN_nfe_female=37358;AF_nfe_female=0.424916;nhomalt_nfe_female=3410;AC_asj_male=602;AN_asj_male=1556;AF_asj_male=0.386889;nhomalt_asj_male=117;AC_raw=79297;AN_raw=143362;AF_raw=0.553124;nhomalt_raw=23735;AC_oth_male=552;AN_oth_male=1052;AF_oth_male=0.524715;nhomalt_oth_male=153;AC_nfe_male=11809;AN_nfe_male=27146;AF_nfe_male=0.435018;nhomalt_nfe_male=2551;AC_asj=1299;AN_asj=3316;AF_asj=0.391737;nhomalt_asj=256;AC_amr_male=4173;AN_amr_male=7748;AF_amr_male=0.538591;nhomalt_amr_male=1123;nhomalt=23680;AC_amr_female=3195;AN_amr_female=5890;AF_amr_female=0.542445;nhomalt_amr_female=891;AC_sas_female=354;AN_sas_female=562;AF_sas_female=0.629893;nhomalt_sas_female=113;AC_fin=4679;AN_fin=10406;AF_fin=0.449644;nhomalt_fin=1107;AC_afr_female=17450;AN_afr_female=22640;AF_afr_female=0.77076;nhomalt_afr_female=6735;AC_sas_male=1525;AN_sas_male=2476;AF_sas_male=0.615913;nhomalt_sas_male=468;AC_amr=7368;AN_amr=13638;AF_amr=0.540255;nhomalt_amr=2014;AC_nfe=27683;AN_nfe=64504;AF_nfe=0.429167;nhomalt_nfe=5961;AC_eas=2347;AN_eas=3120;AF_eas=0.752244;nhomalt_eas=889;AC_ami_male=144;AN_ami_male=428;AF_ami_male=0.336449;nhomalt_ami_male=21;AC_fin_female=1121;AN_fin_female=2498;AF_fin_female=0.448759;nhomalt_fin_female=262;faf95_afr=0.765365;faf99_afr=0.765366;faf95_sas=0.595218;faf99_sas=0.595218;faf95_adj=0.550044;faf99_adj=0.550044;faf95_amr=0.529944;faf99_amr=0.529944;faf95_nfe=0.424932;faf99_nfe=0.424933;faf95_eas=0.726886;faf99_eas=0.726886;vep=A|intron_variant|MODIFIER|RXRG|ENSG00000143171|Transcript|ENST00000359842|protein_coding||8/9|,A|downstream_gene_variant|MODIFIER|RXRG|ENSG00000143171|Transcript|ENST00000470566|processed_transcript|||,A|intron_variant|MODIFIER|RXRG|ENSG00000143171|Transcript|ENST00000619224|protein_coding||9/10|
chr1	165670027	rs12065621	A	G	60637200	PASS	AC=56942;AN=143060;AF=0.398029;variant_type=snv;n_alt_alleles=1;ReadPosRankSum=0.398;MQRankSum=-0.024;RAW_MQ=1.20193e+10;DP=3295757;MQ_DP=3339014;VarDP=3295757;MQ=59.9972;QD=18.3986;FS=4.82164e-16;SB=569524,664066,952798,1109369;InbreedingCoeff=0.0046674;AS_VQSLOD=23.346;POSITIVE_TRAIN_SITE;culprit=AS_FS;SOR=0.692;AC_asj_female=946;AN_asj_female=1762;AF_asj_female=0.53689;nhomalt_asj_female=259;AC_eas_female=230;AN_eas_female=1444;AF_eas_female=0.15928;nhomalt_eas_female=15;AC_afr_male=7466;AN_afr_male=19310;AF_afr_male=0.386639;nhomalt_afr_male=1453;AC_female=29431;AN_female=73744;AF_female=0.399097;nhomalt_female=5886;AC_fin_male=3436;AN_fin_male=7910;AF_fin_male=0.434387;nhomalt_fin_male=714;AC_oth_female=447;AN_oth_female=1100;AF_oth_female=0.406364;nhomalt_oth_female=80;AC_ami=536;AN_ami=898;AF_ami=0.596882;nhomalt_ami=160;AC_oth=864;AN_oth=2144;AF_oth=0.402985;nhomalt_oth=164;AC_male=27511;AN_male=69316;AF_male=0.396892;nhomalt_male=5521;AC_ami_female=278;AN_ami_female=470;AF_ami_female=0.591489;nhomalt_ami_female=80;AC_afr=16270;AN_afr=41962;AF_afr=0.387732;nhomalt_afr=3167;AC_eas_male=286;AN_eas_male=1684;AF_eas_male=0.169834;nhomalt_eas_male=18;AC_sas=1229;AN_sas=3044;AF_sas=0.403745;nhomalt_sas=254;AC_nfe_female=15480;AN_nfe_female=37358;AF_nfe_female=0.414369;nhomalt_nfe_female=3162;AC_asj_male=838;AN_asj_male=1562;AF_asj_male=0.536492;nhomalt_asj_male=229;AC_raw=57098;AN_raw=143370;AF_raw=0.398256;nhomalt_raw=11450;AC_oth_male=417;AN_oth_male=1044;AF_oth_male=0.399425;nhomalt_oth_male=84;AC_nfe_male=11193;AN_nfe_male=27164;AF_nfe_male=0.412053;nhomalt_nfe_male=2296;AC_asj=1784;AN_asj=3324;AF_asj=0.536703;nhomalt_asj=488;AC_amr_male=2636;AN_amr_male=7734;AF_amr_male=0.340833;nhomalt_amr_male=451;nhomalt=11407;AC_amr_female=2024;AN_amr_female=5898;AF_amr_female=0.343167;nhomalt_amr_female=340;AC_sas_female=248;AN_sas_female=564;AF_sas_female=0.439716;nhomalt_sas_female=58;AC_fin=4410;AN_fin=10406;AF_fin=0.423794;nhomalt_fin=892;AC_afr_female=8804;AN_afr_female=22652;AF_afr_female=0.388663;nhomalt_afr_female=1714;AC_sas_male=981;AN_sas_male=2480;AF_sas_male=0.395565;nhomalt_sas_male=196;AC_amr=4660;AN_amr=13632;AF_amr=0.341843;nhomalt_amr=791;AC_nfe=26673;AN_nfe=64522;AF_nfe=0.413394;nhomalt_nfe=5458;AC_eas=516;AN_eas=3128;AF_eas=0.164962;nhomalt_eas=33;AC_ami_male=258;AN_ami_male=428;AF_ami_male=0.602804;nhomalt_ami_male=80;AC_fin_female=974;AN_fin_female=2496;AF_fin_female=0.390224;nhomalt_fin_female=178;faf95_afr=0.382745;faf99_afr=0.382745;faf95_sas=0.38499;faf99_sas=0.38499;faf95_adj=0.395289;faf99_adj=0.395288;faf95_amr=0.333647;faf99_amr=0.333648;faf95_nfe=0.409239;faf99_nfe=0.409239;faf95_eas=0.153201;faf99_eas=0.1532;vep=G|intron_variant|MODIFIER|ALDH9A1|ENSG00000143149|Transcript|ENST00000354775|protein_coding||6/10|,G|upstream_gene_variant|MODIFIER|AL451074.3|ENSG00000230175|Transcript|ENST00000447545|processed_pseudogene|||,G|upstream_gene_variant|MODIFIER|ALDH9A1|ENSG00000143149|Transcript|ENST00000463610|processed_transcript|||,G|intron_variant&non_coding_transcript_variant|MODIFIER|ALDH9A1|ENSG00000143149|Transcript|ENST00000491436|processed_transcript||2/3|,G|regulatory_region_variant|MODIFIER|||RegulatoryFeature|ENSR00000015106|promoter_flanking_region|||
chr1	165818240	rs2153264	G	A	87471600	PASS	AC=80047;AN=142986;AF=0.559824;variant_type=snv;n_alt_alleles=1;ReadPosRankSum=0.361;MQRankSum=-0.019;RAW_MQ=1.47501e+10;DP=4051541;MQ_DP=4097722;VarDP=4051541;MQ=59.9965;QD=21.5897;FS=1.44649e-15;SB=661956,556911,1539806,1292868;InbreedingCoeff=0.0204769;AS_VQSLOD=24.5244;POSITIVE_TRAIN_SITE;culprit=AS_FS;SOR=0.695;AC_asj_female=1009;AN_asj_female=1760;AF_asj_female=0.573295;nhomalt_asj_female=294;AC_eas_female=539;AN_eas_female=1444;AF_eas_female=0.373269;nhomalt_eas_female=94;AC_afr_male=12591;AN_afr_male=19264;AF_afr_male=0.653603;nhomalt_afr_male=4110;AC_female=41628;AN_female=73734;AF_female=0.56457;nhomalt_female=11959;AC_fin_male=3672;AN_fin_male=7902;AF_fin_male=0.464692;nhomalt_fin_male=825;AC_oth_female=607;AN_oth_female=1098;AF_oth_female=0.552823;nhomalt_oth_female=168;AC_ami=528;AN_ami=898;AF_ami=0.587973;nhomalt_ami=161;AC_oth=1153;AN_oth=2150;AF_oth=0.536279;nhomalt_oth=315;AC_male=38419;AN_male=69252;AF_male=0.554771;nhomalt_male=10798;AC_ami_female=274;AN_ami_female=470;AF_ami_female=0.582979;nhomalt_ami_female=85;AC_afr=27507;AN_afr=41908;AF_afr=0.656366;nhomalt_afr=9006;AC_eas_male=656;AN_eas_male=1680;AF_eas_male=0.390476;nhomalt_eas_male=127;AC_sas=1797;AN_sas=3038;AF_sas=0.591508;nhomalt_sas=543;AC_nfe_female=19872;AN_nfe_female=37352;AF_nfe_female=0.53202;nhomalt_nfe_female=5288;AC_asj_male=903;AN_asj_male=1560;AF_asj_male=0.578846;nhomalt_asj_male=258;AC_raw=80227;AN_raw=143334;AF_raw=0.559721;nhomalt_raw=22814;AC_oth_male=546;AN_oth_male=1052;AF_oth_male=0.519011;nhomalt_oth_male=147;AC_nfe_male=14502;AN_nfe_male=27158;AF_nfe_male=0.533986;nhomalt_nfe_male=3868;AC_asj=1912;AN_asj=3320;AF_asj=0.575904;nhomalt_asj=552;AC_amr_male=3864;AN_amr_male=7736;AF_amr_male=0.499483;nhomalt_amr_male=966;nhomalt=22757;AC_amr_female=2915;AN_amr_female=5900;AF_amr_female=0.494068;nhomalt_amr_female=758;AC_sas_female=366;AN_sas_female=566;AF_sas_female=0.646643;nhomalt_sas_female=122;AC_fin=4802;AN_fin=10402;AF_fin=0.461642;nhomalt_fin=1079;AC_afr_female=14916;AN_afr_female=22644;AF_afr_female=0.658718;nhomalt_afr_female=4896;AC_sas_male=1431;AN_sas_male=2472;AF_sas_male=0.578883;nhomalt_sas_male=421;AC_amr=6779;AN_amr=13636;AF_amr=0.49714;nhomalt_amr=1724;AC_nfe=34374;AN_nfe=64510;AF_nfe=0.532848;nhomalt_nfe=9156;AC_eas=1195;AN_eas=3124;AF_eas=0.382522;nhomalt_eas=221;AC_ami_male=254;AN_ami_male=428;AF_ami_male=0.593458;nhomalt_ami_male=76;AC_fin_female=1130;AN_fin_female=2500;AF_fin_female=0.452;nhomalt_fin_female=254;faf95_afr=0.64987;faf99_afr=0.64987;faf95_sas=0.568744;faf99_sas=0.568744;faf95_adj=0.556573;faf99_adj=0.556573;faf95_amr=0.48725;faf99_amr=0.48725;faf95_nfe=0.528128;faf99_nfe=0.528129;faf95_eas=0.364504;faf99_eas=0.364504;vep=A|upstream_gene_variant|MODIFIER|AL451074.4|ENSG00000230659|Transcript|ENST00000415894|processed_pseudogene|||,A|intron_variant|MODIFIER|TMCO1|ENSG00000143183|Transcript|ENST00000580248|protein_coding||1/8|
chr1	165934725	rs2349106	G	A	68012600	PASS	AC=61671;AN=142970;AF=0.431356;variant_type=snv;n_alt_alleles=1;ReadPosRankSum=0.335;MQRankSum=-0.031;RAW_MQ=1.27361e+10;DP=3510004;MQ_DP=3538107;VarDP=3510004;MQ=59.9973;QD=19.3768;FS=0;SB=647739,600114,1174441,1087710;InbreedingCoeff=0.0144609;AS_VQSLOD=23.6447;POSITIVE_TRAIN_SITE;culprit=AS_FS;SOR=0.693;AC_asj_female=848;AN_asj_female=1758;AF_asj_female=0.482366;nhomalt_asj_female=202;AC_eas_female=255;AN_eas_female=1446;AF_eas_female=0.176349;nhomalt_eas_female=31;AC_afr_male=7342;AN_afr_male=19268;AF_afr_male=0.381046;nhomalt_afr_male=1425;AC_female=31837;AN_female=73710;AF_female=0.431922;nhomalt_female=7006;AC_fin_male=3481;AN_fin_male=7896;AF_fin_male=0.440856;nhomalt_fin_male=754;AC_oth_female=461;AN_oth_female=1096;AF_oth_female=0.42062;nhomalt_oth_female=95;AC_ami=342;AN_ami=898;AF_ami=0.380846;nhomalt_ami=60;AC_oth=942;AN_oth=2146;AF_oth=0.438956;nhomalt_oth=200;AC_male=29834;AN_male=69260;AF_male=0.430754;nhomalt_male=6535;AC_ami_female=197;AN_ami_female=468;AF_ami_female=0.42094;nhomalt_ami_female=34;AC_afr=16031;AN_afr=41894;AF_afr=0.382656;nhomalt_afr=3133;AC_eas_male=265;AN_eas_male=1680;AF_eas_male=0.157738;nhomalt_eas_male=24;AC_sas=1395;AN_sas=3036;AF_sas=0.459486;nhomalt_sas=310;AC_nfe_female=17177;AN_nfe_female=37356;AF_nfe_female=0.459819;nhomalt_nfe_female=3956;AC_asj_male=747;AN_asj_male=1562;AF_asj_male=0.478233;nhomalt_asj_male=177;AC_raw=61852;AN_raw=143318;AF_raw=0.431572;nhomalt_raw=13601;AC_oth_male=481;AN_oth_male=1050;AF_oth_male=0.458095;nhomalt_oth_male=105;AC_nfe_male=12505;AN_nfe_male=27162;AF_nfe_male=0.460386;nhomalt_nfe_male=2875;AC_asj=1595;AN_asj=3320;AF_asj=0.480422;nhomalt_asj=379;AC_amr_male=3711;AN_amr_male=7736;AF_amr_male=0.479705;nhomalt_amr_male=888;nhomalt=13541;AC_amr_female=2905;AN_amr_female=5896;AF_amr_female=0.492707;nhomalt_amr_female=709;AC_sas_female=238;AN_sas_female=560;AF_sas_female=0.425;nhomalt_sas_female=49;AC_fin=4548;AN_fin=10400;AF_fin=0.437308;nhomalt_fin=976;AC_afr_female=8689;AN_afr_female=22626;AF_afr_female=0.384027;nhomalt_afr_female=1708;AC_sas_male=1157;AN_sas_male=2476;AF_sas_male=0.467286;nhomalt_sas_male=261;AC_amr=6616;AN_amr=13632;AF_amr=0.485329;nhomalt_amr=1597;AC_nfe=29682;AN_nfe=64518;AF_nfe=0.460058;nhomalt_nfe=6831;AC_eas=520;AN_eas=3126;AF_eas=0.166347;nhomalt_eas=55;AC_ami_male=145;AN_ami_male=430;AF_ami_male=0.337209;nhomalt_ami_male=26;AC_fin_female=1067;AN_fin_female=2504;AF_fin_female=0.426118;nhomalt_fin_female=222;faf95_afr=0.377698;faf99_afr=0.377698;faf95_sas=0.439439;faf99_sas=0.439439;faf95_adj=0.428502;faf99_adj=0.428502;faf95_amr=0.475555;faf99_amr=0.475555;faf95_nfe=0.455674;faf99_nfe=0.455674;faf95_eas=0.154532;faf99_eas=0.154532;vep=A|intergenic_variant|MODIFIER|||Intergenic|||||
chr1	166362241	rs6426996	A	G	66774800	PASS	AC=64408;AN=143082;AF=0.450147;variant_type=snv;n_alt_alleles=1;ReadPosRankSum=0.347;MQRankSum=0;RAW_MQ=1.23495e+10;DP=3403222;MQ_DP=3430715;VarDP=3403222;MQ=59.9974;QD=19.6211;FS=0;SB=562784,556899,1141658,1141892;InbreedingCoeff=0.124491;AS_VQSLOD=23.3803;NEGATIVE_TRAIN_SITE;POSITIVE_TRAIN_SITE;culprit=AS_FS;SOR=0.683;AC_asj_female=445;AN_asj_female=1760;AF_asj_female=0.252841;nhomalt_asj_female=64;AC_eas_female=1272;AN_eas_female=1448;AF_eas_female=0.878453;nhomalt_eas_female=560;AC_afr_male=12907;AN_afr_male=19300;AF_afr_male=0.668756;nhomalt_afr_male=4329;AC_female=32886;AN_female=73756;AF_female=0.445876;nhomalt_female=8508;AC_fin_male=2806;AN_fin_male=7930;AF_fin_male=0.353846;nhomalt_fin_male=515;AC_oth_female=517;AN_oth_female=1098;AF_oth_female=0.470856;nhomalt_oth_female=128;AC_ami=226;AN_ami=900;AF_ami=0.251111;nhomalt_ami=27;AC_oth=980;AN_oth=2146;AF_oth=0.456664;nhomalt_oth=233;AC_male=31522;AN_male=69326;AF_male=0.454692;nhomalt_male=8188;AC_ami_female=108;AN_ami_female=470;AF_ami_female=0.229787;nhomalt_ami_female=13;AC_afr=27952;AN_afr=41956;AF_afr=0.666222;nhomalt_afr=9340;AC_eas_male=1459;AN_eas_male=1680;AF_eas_male=0.868452;nhomalt_eas_male=639;AC_sas=1565;AN_sas=3044;AF_sas=0.514126;nhomalt_sas=408;AC_nfe_female=11463;AN_nfe_female=37354;AF_nfe_female=0.306875;nhomalt_nfe_female=1760;AC_asj_male=438;AN_asj_male=1560;AF_asj_male=0.280769;nhomalt_asj_male=74;AC_raw=64550;AN_raw=143350;AF_raw=0.450296;nhomalt_raw=16742;AC_oth_male=463;AN_oth_male=1048;AF_oth_male=0.441794;nhomalt_oth_male=105;AC_nfe_male=8330;AN_nfe_male=27154;AF_nfe_male=0.306769;nhomalt_nfe_male=1265;AC_asj=883;AN_asj=3320;AF_asj=0.265964;nhomalt_asj=138;AC_amr_male=3725;AN_amr_male=7744;AF_amr_male=0.481018;nhomalt_amr_male=915;nhomalt=16696;AC_amr_female=2842;AN_amr_female=5906;AF_amr_female=0.481206;nhomalt_amr_female=729;AC_sas_female=289;AN_sas_female=564;AF_sas_female=0.512411;nhomalt_sas_female=76;AC_fin=3711;AN_fin=10430;AF_fin=0.355801;nhomalt_fin=682;AC_afr_female=15045;AN_afr_female=22656;AF_afr_female=0.664063;nhomalt_afr_female=5011;AC_sas_male=1276;AN_sas_male=2480;AF_sas_male=0.514516;nhomalt_sas_male=332;AC_amr=6567;AN_amr=13650;AF_amr=0.481099;nhomalt_amr=1644;AC_nfe=19793;AN_nfe=64508;AF_nfe=0.30683;nhomalt_nfe=3025;AC_eas=2731;AN_eas=3128;AF_eas=0.873082;nhomalt_eas=1199;AC_ami_male=118;AN_ami_male=430;AF_ami_male=0.274419;nhomalt_ami_male=14;AC_fin_female=905;AN_fin_female=2500;AF_fin_female=0.362;nhomalt_fin_female=167;faf95_afr=0.65968;faf99_afr=0.659681;faf95_sas=0.492937;faf99_sas=0.492937;faf95_adj=0.447234;faf99_adj=0.447234;faf95_amr=0.471375;faf99_amr=0.471375;faf95_nfe=0.303251;faf99_nfe=0.303251;faf95_eas=0.845784;faf99_eas=0.845784;vep=G|intergenic_variant|MODIFIER|||Intergenic|||||
chr1	166474774	rs12566754	C	T	62774800	PASS	AC=60032;AN=143020;AF=0.419745;variant_type=snv;n_alt_alleles=1;ReadPosRankSum=0.348;MQRankSum=-0.027;RAW_MQ=1.20554e+10;DP=3322564;MQ_DP=3348986;VarDP=3322564;MQ=59.9977;QD=18.8935;FS=0;SB=569628,651404,979855,1121677;InbreedingCoeff=0.00848532;AS_VQSLOD=23.2945;POSITIVE_TRAIN_SITE;culprit=AS_FS;SOR=0.694;AC_asj_female=785;AN_asj_female=1762;AF_asj_female=0.445516;nhomalt_asj_female=173;AC_eas_female=368;AN_eas_female=1446;AF_eas_female=0.254495;nhomalt_eas_female=45;AC_afr_male=7620;AN_afr_male=19290;AF_afr_male=0.395023;nhomalt_afr_male=1518;AC_female=30848;AN_female=73744;AF_female=0.418312;nhomalt_female=6475;AC_fin_male=4175;AN_fin_male=7928;AF_fin_male=0.526615;nhomalt_fin_male=1107;AC_oth_female=459;AN_oth_female=1100;AF_oth_female=0.417273;nhomalt_oth_female=98;AC_ami=227;AN_ami=896;AF_ami=0.253348;nhomalt_ami=23;AC_oth=877;AN_oth=2150;AF_oth=0.407907;nhomalt_oth=182;AC_male=29184;AN_male=69276;AF_male=0.421271;nhomalt_male=6262;AC_ami_female=122;AN_ami_female=468;AF_ami_female=0.260684;nhomalt_ami_female=12;AC_afr=16507;AN_afr=41930;AF_afr=0.39368;nhomalt_afr=3268;AC_eas_male=437;AN_eas_male=1674;AF_eas_male=0.261051;nhomalt_eas_male=56;AC_sas=994;AN_sas=3032;AF_sas=0.327836;nhomalt_sas=156;AC_nfe_female=16599;AN_nfe_female=37372;AF_nfe_female=0.444156;nhomalt_nfe_female=3657;AC_asj_male=704;AN_asj_male=1558;AF_asj_male=0.451861;nhomalt_asj_male=163;AC_raw=60178;AN_raw=143332;AF_raw=0.41985;nhomalt_raw=12781;AC_oth_male=418;AN_oth_male=1050;AF_oth_male=0.398095;nhomalt_oth_male=84;AC_nfe_male=12104;AN_nfe_male=27150;AF_nfe_male=0.44582;nhomalt_nfe_male=2651;AC_asj=1489;AN_asj=3320;AF_asj=0.448494;nhomalt_asj=336;AC_amr_male=2812;AN_amr_male=7728;AF_amr_male=0.363872;nhomalt_amr_male=537;nhomalt=12737;AC_amr_female=2162;AN_amr_female=5898;AF_amr_female=0.366565;nhomalt_amr_female=379;AC_sas_female=185;AN_sas_female=562;AF_sas_female=0.329181;nhomalt_sas_female=21;AC_fin=5456;AN_fin=10424;AF_fin=0.523408;nhomalt_fin=1447;AC_afr_female=8887;AN_afr_female=22640;AF_afr_female=0.392535;nhomalt_afr_female=1750;AC_sas_male=809;AN_sas_male=2470;AF_sas_male=0.32753;nhomalt_sas_male=135;AC_amr=4974;AN_amr=13626;AF_amr=0.365037;nhomalt_amr=916;AC_nfe=28703;AN_nfe=64522;AF_nfe=0.444856;nhomalt_nfe=6308;AC_eas=805;AN_eas=3120;AF_eas=0.258013;nhomalt_eas=101;AC_ami_male=105;AN_ami_male=428;AF_ami_male=0.245327;nhomalt_ami_male=11;AC_fin_female=1281;AN_fin_female=2496;AF_fin_female=0.513221;nhomalt_fin_female=340;faf95_afr=0.388653;faf99_afr=0.388653;faf95_sas=0.310921;faf99_sas=0.310922;faf95_adj=0.416931;faf99_adj=0.416931;faf95_amr=0.356566;faf99_amr=0.356566;faf95_nfe=0.440545;faf99_nfe=0.440545;faf95_eas=0.243239;faf99_eas=0.243238;vep=T|downstream_gene_variant|MODIFIER|LINC01675|ENSG00000234142|Transcript|ENST00000426519|lincRNA|||,T|non_coding_transcript_exon_variant|MODIFIER|FMO7P|ENSG00000230231|Transcript|ENST00000436045|unprocessed_pseudogene|1/4||
chr1	166519906	rs6695015	G	A	71851200	PASS	AC=64504;AN=142902;AF=0.451386;variant_type=snv;n_alt_alleles=1;ReadPosRankSum=0.306;MQRankSum=-0.019;RAW_MQ=1.2843e+10;DP=3537339;MQ_DP=3567846;VarDP=3537339;MQ=59.997;QD=20.3122;FS=0;SB=593043,583548,1190784,1169964;InbreedingCoeff=0.0629888;AS_VQSLOD=23.9066;NEGATIVE_TRAIN_SITE;POSITIVE_TRAIN_SITE;culprit=AS_FS;SOR=0.695;AC_asj_female=934;AN_asj_female=1760;AF_asj_female=0.530682;nhomalt_asj_female=256;AC_eas_female=626;AN_eas_female=1446;AF_eas_female=0.432918;nhomalt_eas_female=142;AC_afr_male=5225;AN_afr_male=19264;AF_afr_male=0.271231;nhomalt_afr_male=710;AC_female=33157;AN_female=73716;AF_female=0.449794;nhomalt_female=8064;AC_fin_male=3714;AN_fin_male=7878;AF_fin_male=0.471439;nhomalt_fin_male=865;AC_oth_female=519;AN_oth_female=1096;AF_oth_female=0.47354;nhomalt_oth_female=119;AC_ami=648;AN_ami=898;AF_ami=0.721604;nhomalt_ami=233;AC_oth=1029;AN_oth=2150;AF_oth=0.478605;nhomalt_oth=247;AC_male=31347;AN_male=69186;AF_male=0.453083;nhomalt_male=7600;AC_ami_female=348;AN_ami_female=470;AF_ami_female=0.740426;nhomalt_ami_female=133;AC_afr=11370;AN_afr=41890;AF_afr=0.271425;nhomalt_afr=1563;AC_eas_male=725;AN_eas_male=1676;AF_eas_male=0.432578;nhomalt_eas_male=156;AC_sas=1420;AN_sas=3032;AF_sas=0.468338;nhomalt_sas=350;AC_nfe_female=19556;AN_nfe_female=37354;AF_nfe_female=0.523532;nhomalt_nfe_female=5079;AC_asj_male=843;AN_asj_male=1562;AF_asj_male=0.539693;nhomalt_asj_male=222;AC_raw=64669;AN_raw=143296;AF_raw=0.451297;nhomalt_raw=15710;AC_oth_male=510;AN_oth_male=1054;AF_oth_male=0.483871;nhomalt_oth_male=128;AC_nfe_male=14185;AN_nfe_male=27142;AF_nfe_male=0.522622;nhomalt_nfe_male=3726;AC_asj=1777;AN_asj=3322;AF_asj=0.534919;nhomalt_asj=478;AC_amr_male=4665;AN_amr_male=7712;AF_amr_male=0.604901;nhomalt_amr_male=1401;nhomalt=15664;AC_amr_female=3596;AN_amr_female=5898;AF_amr_female=0.609698;nhomalt_amr_female=1137;AC_sas_female=240;AN_sas_female=562;AF_sas_female=0.427046;nhomalt_sas_female=58;AC_fin=4907;AN_fin=10382;AF_fin=0.472645;nhomalt_fin=1152;AC_afr_female=6145;AN_afr_female=22626;AF_afr_female=0.27159;nhomalt_afr_female=853;AC_sas_male=1180;AN_sas_male=2470;AF_sas_male=0.477733;nhomalt_sas_male=292;AC_amr=8261;AN_amr=13610;AF_amr=0.60698;nhomalt_amr=2538;AC_nfe=33741;AN_nfe=64496;AF_nfe=0.523149;nhomalt_nfe=8805;AC_eas=1351;AN_eas=3122;AF_eas=0.432735;nhomalt_eas=298;AC_ami_male=300;AN_ami_male=428;AF_ami_male=0.700935;nhomalt_ami_male=100;AC_fin_female=1193;AN_fin_female=2504;AF_fin_female=0.476438;nhomalt_fin_female=287;faf95_afr=0.267251;faf99_afr=0.267252;faf95_sas=0.448084;faf99_sas=0.448084;faf95_adj=0.448466;faf99_adj=0.448467;faf95_amr=0.596037;faf99_amr=0.596037;faf95_nfe=0.518472;faf99_nfe=0.518472;faf95_eas=0.413553;faf99_eas=0.413554;vep=A|intergenic_variant|MODIFIER|||Intergenic|||||
chr1	167045947	rs6698931	C	T	84954600	PASS	AC=76293;AN=143066;AF=0.533271;variant_type=snv;n_alt_alleles=1;ReadPosRankSum=0.344;MQRankSum=-0.016;RAW_MQ=1.46604e+10;DP=4033421;MQ_DP=4072718;VarDP=4033421;MQ=59.9972;QD=21.0627;FS=0;SB=643159,622068,1403601,1364593;InbreedingCoeff=0.0310455;AS_VQSLOD=24.4531;POSITIVE_TRAIN_SITE;culprit=AS_FS;SOR=0.688;AC_asj_female=1151;AN_asj_female=1760;AF_asj_female=0.653977;nhomalt_asj_female=377;AC_eas_female=743;AN_eas_female=1444;AF_eas_female=0.514543;nhomalt_eas_female=200;AC_afr_male=12290;AN_afr_male=19308;AF_afr_male=0.636524;nhomalt_afr_male=3900;AC_female=39888;AN_female=73746;AF_female=0.540884;nhomalt_female=11065;AC_fin_male=3279;AN_fin_male=7918;AF_fin_male=0.41412;nhomalt_fin_male=689;AC_oth_female=589;AN_oth_female=1096;AF_oth_female=0.537409;nhomalt_oth_female=165;AC_ami=511;AN_ami=900;AF_ami=0.567778;nhomalt_ami=149;AC_oth=1163;AN_oth=2148;AF_oth=0.541434;nhomalt_oth=325;AC_male=36405;AN_male=69320;AF_male=0.525173;nhomalt_male=9821;AC_ami_female=255;AN_ami_female=470;AF_ami_female=0.542553;nhomalt_ami_female=73;AC_afr=26666;AN_afr=41950;AF_afr=0.635662;nhomalt_afr=8469;AC_eas_male=878;AN_eas_male=1684;AF_eas_male=0.521378;nhomalt_eas_male=229;AC_sas=1298;AN_sas=3042;AF_sas=0.426693;nhomalt_sas=287;AC_nfe_female=18864;AN_nfe_female=37360;AF_nfe_female=0.504925;nhomalt_nfe_female=4790;AC_asj_male=993;AN_asj_male=1560;AF_asj_male=0.636538;nhomalt_asj_male=317;AC_raw=76435;AN_raw=143340;AF_raw=0.533243;nhomalt_raw=20933;AC_oth_male=574;AN_oth_male=1052;AF_oth_male=0.545627;nhomalt_oth_male=160;AC_nfe_male=13653;AN_nfe_male=27156;AF_nfe_male=0.502762;nhomalt_nfe_male=3467;AC_asj=2144;AN_asj=3320;AF_asj=0.645783;nhomalt_asj=694;AC_amr_male=3438;AN_amr_male=7736;AF_amr_male=0.444416;nhomalt_amr_male=758;nhomalt=20886;AC_amr_female=2605;AN_amr_female=5908;AF_amr_female=0.440928;nhomalt_amr_female=606;AC_sas_female=254;AN_sas_female=566;AF_sas_female=0.448763;nhomalt_sas_female=62;AC_fin=4330;AN_fin=10418;AF_fin=0.415627;nhomalt_fin=912;AC_afr_female=14376;AN_afr_female=22642;AF_afr_female=0.634926;nhomalt_afr_female=4569;AC_sas_male=1044;AN_sas_male=2476;AF_sas_male=0.421648;nhomalt_sas_male=225;AC_amr=6043;AN_amr=13644;AF_amr=0.442905;nhomalt_amr=1364;AC_nfe=32517;AN_nfe=64516;AF_nfe=0.504015;nhomalt_nfe=8257;AC_eas=1621;AN_eas=3128;AF_eas=0.518223;nhomalt_eas=429;AC_ami_male=256;AN_ami_male=430;AF_ami_male=0.595349;nhomalt_ami_male=76;AC_fin_female=1051;AN_fin_female=2500;AF_fin_female=0.4204;nhomalt_fin_female=223;faf95_afr=0.629271;faf99_afr=0.629272;faf95_sas=0.407401;faf99_sas=0.407401;faf95_adj=0.530099;faf99_adj=0.5301;faf95_amr=0.433575;faf99_amr=0.433575;faf95_nfe=0.499425;faf99_nfe=0.499426;faf95_eas=0.497234;faf99_eas=0.497234;vep=T|intergenic_variant|MODIFIER|||Intergenic|||||
chr1	167134708	rs988778	G	T	86925800	PASS	AC=83107;AN=142880;AF=0.581656;variant_type=snv;n_alt_alleles=1;ReadPosRankSum=0.033;MQRankSum=-0.027;RAW_MQ=1.43807e+10;DP=3968413;MQ_DP=3995279;VarDP=3968413;MQ=59.9951;QD=21.9044;FS=0;SB=512968,640142,1265248,1550055;InbreedingCoeff=0.0215978;AS_VQSLOD=22.4285;POSITIVE_TRAIN_SITE;culprit=AS_FS;SOR=0.675;AC_asj_female=1074;AN_asj_female=1762;AF_asj_female=0.609535;nhomalt_asj_female=324;AC_eas_female=1289;AN_eas_female=1448;AF_eas_female=0.890193;nhomalt_eas_female=575;AC_afr_male=12392;AN_afr_male=19250;AF_afr_male=0.64374;nhomalt_afr_male=3992;AC_female=42821;AN_female=73654;AF_female=0.581381;nhomalt_female=12577;AC_fin_male=4591;AN_fin_male=7906;AF_fin_male=0.580698;nhomalt_fin_male=1323;AC_oth_female=672;AN_oth_female=1098;AF_oth_female=0.612022;nhomalt_oth_female=209;AC_ami=544;AN_ami=896;AF_ami=0.607143;nhomalt_ami=168;AC_oth=1271;AN_oth=2152;AF_oth=0.590613;nhomalt_oth=375;AC_male=40286;AN_male=69226;AF_male=0.581949;nhomalt_male=11956;AC_ami_female=278;AN_ami_female=468;AF_ami_female=0.594017;nhomalt_ami_female=80;AC_afr=26937;AN_afr=41846;AF_afr=0.643717;nhomalt_afr=8654;AC_eas_male=1493;AN_eas_male=1680;AF_eas_male=0.88869;nhomalt_eas_male=667;AC_sas=1228;AN_sas=3024;AF_sas=0.406085;nhomalt_sas=253;AC_nfe_female=20277;AN_nfe_female=37326;AF_nfe_female=0.543241;nhomalt_nfe_female=5489;AC_asj_male=991;AN_asj_male=1560;AF_asj_male=0.635256;nhomalt_asj_male=324;AC_raw=83397;AN_raw=143348;AF_raw=0.58178;nhomalt_raw=24636;AC_oth_male=599;AN_oth_male=1054;AF_oth_male=0.568311;nhomalt_oth_male=166;AC_nfe_male=14896;AN_nfe_male=27160;AF_nfe_male=0.548454;nhomalt_nfe_male=4085;AC_asj=2065;AN_asj=3322;AF_asj=0.621613;nhomalt_asj=648;AC_amr_male=4063;AN_amr_male=7724;AF_amr_male=0.526023;nhomalt_amr_male=1109;nhomalt=24533;AC_amr_female=3014;AN_amr_female=5894;AF_amr_female=0.511367;nhomalt_amr_female=787;AC_sas_female=233;AN_sas_female=560;AF_sas_female=0.416071;nhomalt_sas_female=51;AC_fin=6030;AN_fin=10408;AF_fin=0.579362;nhomalt_fin=1723;AC_afr_female=14545;AN_afr_female=22596;AF_afr_female=0.643698;nhomalt_afr_female=4662;AC_sas_male=995;AN_sas_male=2464;AF_sas_male=0.403815;nhomalt_sas_male=202;AC_amr=7077;AN_amr=13618;AF_amr=0.51968;nhomalt_amr=1896;AC_nfe=35173;AN_nfe=64486;AF_nfe=0.545436;nhomalt_nfe=9574;AC_eas=2782;AN_eas=3128;AF_eas=0.889386;nhomalt_eas=1242;AC_ami_male=266;AN_ami_male=428;AF_ami_male=0.621495;nhomalt_ami_male=88;AC_fin_female=1439;AN_fin_female=2502;AF_fin_female=0.57514;nhomalt_fin_female=400;faf95_afr=0.637279;faf99_afr=0.637279;faf95_sas=0.387213;faf99_sas=0.387213;faf95_adj=0.57834;faf99_adj=0.578341;faf95_amr=0.50956;faf99_amr=0.50956;faf95_nfe=0.54066;faf99_nfe=0.54066;faf95_eas=0.861832;faf99_eas=0.861833;vep=T|intron_variant|MODIFIER|GPA33|ENSG00000143167|Transcript|ENST00000632571|protein_coding||1/3|
chr1	167468716	rs10918695	C	T	52091700	PASS	AC=49684;AN=143026;AF=0.347377;variant_type=snv;n_alt_alleles=1;ReadPosRankSum=0.357;MQRankSum=-0.016;RAW_MQ=1.02601e+10;DP=2818277;MQ_DP=2850319;VarDP=2818277;MQ=59.997;QD=18.4835;FS=9.64327e-16;SB=505791,553945,835324,923217;InbreedingCoeff=0.067393;AS_VQSLOD=23.2569;NEGATIVE_TRAIN_SITE;POSITIVE_TRAIN_SITE;culprit=AS_FS;SOR=0.702;AC_asj_female=705;AN_asj_female=1762;AF_asj_female=0.400114;nhomalt_asj_female=141;AC_eas_female=451;AN_eas_female=1446;AF_eas_female=0.311895;nhomalt_eas_female=69;AC_afr_male=3035;AN_afr_male=19312;AF_afr_male=0.157156;nhomalt_afr_male=248;AC_female=25115;AN_female=73758;AF_female=0.340505;nhomalt_female=4832;AC_fin_male=3852;AN_fin_male=7898;AF_fin_male=0.487718;nhomalt_fin_male=923;AC_oth_female=351;AN_oth_female=1098;AF_oth_female=0.319672;nhomalt_oth_female=60;AC_ami=472;AN_ami=900;AF_ami=0.524444;nhomalt_ami=124;AC_oth=759;AN_oth=2150;AF_oth=0.353023;nhomalt_oth=133;AC_male=24569;AN_male=69268;AF_male=0.354695;nhomalt_male=4882;AC_ami_female=244;AN_ami_female=470;AF_ami_female=0.519149;nhomalt_ami_female=66;AC_afr=6814;AN_afr=41970;AF_afr=0.162354;nhomalt_afr=571;AC_eas_male=474;AN_eas_male=1674;AF_eas_male=0.283154;nhomalt_eas_male=69;AC_sas=1249;AN_sas=3044;AF_sas=0.410315;nhomalt_sas=263;AC_nfe_female=15648;AN_nfe_female=37362;AF_nfe_female=0.418821;nhomalt_nfe_female=3264;AC_asj_male=630;AN_asj_male=1562;AF_asj_male=0.403329;nhomalt_asj_male=124;AC_raw=49829;AN_raw=143364;AF_raw=0.34757;nhomalt_raw=9755;AC_oth_male=408;AN_oth_male=1052;AF_oth_male=0.387833;nhomalt_oth_male=73;AC_nfe_male=11406;AN_nfe_male=27128;AF_nfe_male=0.420451;nhomalt_nfe_male=2363;AC_asj=1335;AN_asj=3324;AF_asj=0.401625;nhomalt_asj=265;AC_amr_male=3516;AN_amr_male=7732;AF_amr_male=0.454734;nhomalt_amr_male=812;nhomalt=9714;AC_amr_female=2543;AN_amr_female=5898;AF_amr_female=0.431163;nhomalt_amr_female=589;AC_sas_female=229;AN_sas_female=564;AF_sas_female=0.406028;nhomalt_sas_female=51;AC_fin=5017;AN_fin=10398;AF_fin=0.482497;nhomalt_fin=1192;AC_afr_female=3779;AN_afr_female=22658;AF_afr_female=0.166784;nhomalt_afr_female=323;AC_sas_male=1020;AN_sas_male=2480;AF_sas_male=0.41129;nhomalt_sas_male=212;AC_amr=6059;AN_amr=13630;AF_amr=0.444534;nhomalt_amr=1401;AC_nfe=27054;AN_nfe=64490;AF_nfe=0.419507;nhomalt_nfe=5627;AC_eas=925;AN_eas=3120;AF_eas=0.296474;nhomalt_eas=138;AC_ami_male=228;AN_ami_male=430;AF_ami_male=0.530233;nhomalt_ami_male=58;AC_fin_female=1165;AN_fin_female=2500;AF_fin_female=0.466;nhomalt_fin_female=269;faf95_afr=0.159133;faf99_afr=0.159132;faf95_sas=0.391406;faf99_sas=0.391406;faf95_adj=0.344818;faf99_adj=0.344818;faf95_amr=0.435182;faf99_amr=0.435182;faf95_nfe=0.41532;faf99_nfe=0.41532;faf95_eas=0.280624;faf99_eas=0.280624;vep=T|intron_variant|MODIFIER|CD247|ENSG00000198821|Transcript|ENST00000362089|protein_coding||1/7|,T|intron_variant|MODIFIER|CD247|ENSG00000198821|Transcript|ENST00000392122|protein_coding||1/7|,T|intron_variant&non_coding_transcript_variant|MODIFIER|CD247|ENSG00000198821|Transcript|ENST00000479979|processed_transcript||1/1|,T|intron_variant&non_coding_transcript_variant|MODIFIER|CD247|ENSG00000198821|Transcript|ENST00000483825|processed_transcript||1/6|
chr1	167508700	rs2982484	T	C	56918200	PASS	AC=58787;AN=143036;AF=0.410994;variant_type=snv;n_alt_alleles=1;ReadPosRankSum=0.337;MQRankSum=-0.021;RAW_MQ=1.14427e+10;DP=3150302;MQ_DP=3178800;VarDP=3150302;MQ=59.9973;QD=18.0675;FS=1.92865e-15;SB=570624,582395,989123,1008194;InbreedingCoeff=0.0548256;AS_VQSLOD=23.3714;NEGATIVE_TRAIN_SITE;POSITIVE_TRAIN_SITE;culprit=AS_FS;SOR=0.692;AC_asj_female=706;AN_asj_female=1760;AF_asj_female=0.401136;nhomalt_asj_female=138;AC_eas_female=917;AN_eas_female=1442;AF_eas_female=0.635922;nhomalt_eas_female=296;AC_afr_male=10683;AN_afr_male=19292;AF_afr_male=0.553753;nhomalt_afr_male=3001;AC_female=30450;AN_female=73758;AF_female=0.412837;nhomalt_female=6792;AC_fin_male=3157;AN_fin_male=7914;AF_fin_male=0.398913;nhomalt_fin_male=647;AC_oth_female=429;AN_oth_female=1100;AF_oth_female=0.39;nhomalt_oth_female=87;AC_ami=261;AN_ami=900;AF_ami=0.29;nhomalt_ami=44;AC_oth=842;AN_oth=2150;AF_oth=0.391628;nhomalt_oth=162;AC_male=28337;AN_male=69278;AF_male=0.409033;nhomalt_male=6232;AC_ami_female=139;AN_ami_female=470;AF_ami_female=0.295745;nhomalt_ami_female=25;AC_afr=23495;AN_afr=41946;AF_afr=0.560125;nhomalt_afr=6610;AC_eas_male=1057;AN_eas_male=1684;AF_eas_male=0.627672;nhomalt_eas_male=334;AC_sas=1172;AN_sas=3038;AF_sas=0.38578;nhomalt_sas=242;AC_nfe_female=12425;AN_nfe_female=37358;AF_nfe_female=0.332593;nhomalt_nfe_female=2098;AC_asj_male=625;AN_asj_male=1560;AF_asj_male=0.400641;nhomalt_asj_male=125;AC_raw=58945;AN_raw=143330;AF_raw=0.411254;nhomalt_raw=13072;AC_oth_male=413;AN_oth_male=1050;AF_oth_male=0.393333;nhomalt_oth_male=75;AC_nfe_male=9020;AN_nfe_male=27136;AF_nfe_male=0.3324;nhomalt_nfe_male=1470;AC_asj=1331;AN_asj=3320;AF_asj=0.400904;nhomalt_asj=263;AC_amr_male=2322;AN_amr_male=7734;AF_amr_male=0.300233;nhomalt_amr_male=367;nhomalt=13024;AC_amr_female=1833;AN_amr_female=5910;AF_amr_female=0.310152;nhomalt_amr_female=297;AC_sas_female=234;AN_sas_female=560;AF_sas_female=0.417857;nhomalt_sas_female=48;AC_fin=4112;AN_fin=10418;AF_fin=0.394701;nhomalt_fin=841;AC_afr_female=12812;AN_afr_female=22654;AF_afr_female=0.565551;nhomalt_afr_female=3609;AC_sas_male=938;AN_sas_male=2478;AF_sas_male=0.378531;nhomalt_sas_male=194;AC_amr=4155;AN_amr=13644;AF_amr=0.304529;nhomalt_amr=664;AC_nfe=21445;AN_nfe=64494;AF_nfe=0.332512;nhomalt_nfe=3568;AC_eas=1974;AN_eas=3126;AF_eas=0.631478;nhomalt_eas=630;AC_ami_male=122;AN_ami_male=430;AF_ami_male=0.283721;nhomalt_ami_male=19;AC_fin_female=955;AN_fin_female=2504;AF_fin_female=0.38139;nhomalt_fin_female=194;faf95_afr=0.554128;faf99_afr=0.554127;faf95_sas=0.367433;faf99_sas=0.367434;faf95_adj=0.408209;faf99_adj=0.40821;faf95_amr=0.2968;faf99_amr=0.2968;faf95_nfe=0.328785;faf99_nfe=0.328785;faf95_eas=0.608282;faf99_eas=0.608283;vep=C|intron_variant|MODIFIER|CD247|ENSG00000198821|Transcript|ENST00000362089|protein_coding||1/7|,C|intron_variant|MODIFIER|CD247|ENSG00000198821|Transcript|ENST00000392122|protein_coding||1/7|,C|intron_variant&non_coding_transcript_variant|MODIFIER|CD247|ENSG00000198821|Transcript|ENST00000479979|processed_transcript||1/1|,C|intron_variant&non_coding_transcript_variant|MODIFIER|CD247|ENSG00000198821|Transcript|ENST00000483825|processed_transcript||1/6|
chr1	167543922	rs3753921	T	C	45449300	PASS	AC=42862;AN=143192;AF=0.299332;variant_type=snv;n_alt_alleles=1;ReadPosRankSum=0.361;MQRankSum=0.009;RAW_MQ=1.00361e+10;DP=2765325;MQ_DP=2788060;VarDP=2765325;MQ=59.9972;QD=16.4354;FS=2.89298e-15;SB=547393,585787,790009,842136;InbreedingCoeff=0.00893411;AS_VQSLOD=22.2636;POSITIVE_TRAIN_SITE;culprit=AS_FS;SOR=0.689;AC_asj_female=511;AN_asj_female=1762;AF_asj_female=0.290011;nhomalt_asj_female=79;AC_eas_female=305;AN_eas_female=1446;AF_eas_female=0.210927;nhomalt_eas_female=25;AC_afr_male=5180;AN_afr_male=19316;AF_afr_male=0.268171;nhomalt_afr_male=673;AC_female=21911;AN_female=73810;AF_female=0.296857;nhomalt_female=3329;AC_fin_male=2753;AN_fin_male=7938;AF_fin_male=0.346813;nhomalt_fin_male=473;AC_oth_female=331;AN_oth_female=1096;AF_oth_female=0.302007;nhomalt_oth_female=45;AC_ami=241;AN_ami=898;AF_ami=0.268374;nhomalt_ami=40;AC_oth=634;AN_oth=2150;AF_oth=0.294884;nhomalt_oth=94;AC_male=20951;AN_male=69382;AF_male=0.301966;nhomalt_male=3212;AC_ami_female=132;AN_ami_female=470;AF_ami_female=0.280851;nhomalt_ami_female=22;AC_afr=11068;AN_afr=41994;AF_afr=0.263561;nhomalt_afr=1449;AC_eas_male=331;AN_eas_male=1684;AF_eas_male=0.196556;nhomalt_eas_male=42;AC_sas=993;AN_sas=3044;AF_sas=0.326216;nhomalt_sas=173;AC_nfe_female=11934;AN_nfe_female=37382;AF_nfe_female=0.319245;nhomalt_nfe_female=1922;AC_asj_male=477;AN_asj_male=1560;AF_asj_male=0.305769;nhomalt_asj_male=83;AC_raw=42940;AN_raw=143364;AF_raw=0.299517;nhomalt_raw=6565;AC_oth_male=303;AN_oth_male=1054;AF_oth_male=0.287476;nhomalt_oth_male=49;AC_nfe_male=8630;AN_nfe_male=27170;AF_nfe_male=0.31763;nhomalt_nfe_male=1350;AC_asj=988;AN_asj=3322;AF_asj=0.297411;nhomalt_asj=162;AC_amr_male=2364;AN_amr_male=7752;AF_amr_male=0.304954;nhomalt_amr_male=387;nhomalt=6541;AC_amr_female=1700;AN_amr_female=5908;AF_amr_female=0.287745;nhomalt_amr_female=246;AC_sas_female=189;AN_sas_female=564;AF_sas_female=0.335106;nhomalt_sas_female=36;AC_fin=3674;AN_fin=10442;AF_fin=0.351848;nhomalt_fin=651;AC_afr_female=5888;AN_afr_female=22678;AF_afr_female=0.259635;nhomalt_afr_female=776;AC_sas_male=804;AN_sas_male=2480;AF_sas_male=0.324194;nhomalt_sas_male=137;AC_amr=4064;AN_amr=13660;AF_amr=0.297511;nhomalt_amr=633;AC_nfe=20564;AN_nfe=64552;AF_nfe=0.318565;nhomalt_nfe=3272;AC_eas=636;AN_eas=3130;AF_eas=0.203195;nhomalt_eas=67;AC_ami_male=109;AN_ami_male=428;AF_ami_male=0.254673;nhomalt_ami_male=18;AC_fin_female=921;AN_fin_female=2504;AF_fin_female=0.367812;nhomalt_fin_female=178;faf95_afr=0.259454;faf99_afr=0.259453;faf95_sas=0.309376;faf99_sas=0.309376;faf95_adj=0.296957;faf99_adj=0.296958;faf95_amr=0.289876;faf99_amr=0.289876;faf95_nfe=0.314919;faf99_nfe=0.314919;faf95_eas=0.190125;faf99_eas=0.190125;vep=C|intron_variant|MODIFIER|CREG1|ENSG00000143162|Transcript|ENST00000370509|protein_coding||3/3|,C|intron_variant|MODIFIER|CREG1|ENSG00000143162|Transcript|ENST00000466652|protein_coding||3/4|
chr1	167591305	rs767707	G	A	62614600	PASS	AC=62939;AN=142740;AF=0.440935;variant_type=snv;n_alt_alleles=1;ReadPosRankSum=0.232;MQRankSum=-0.029;RAW_MQ=1.1593e+10;DP=3166809;MQ_DP=3221043;VarDP=3166809;MQ=59.993;QD=19.7721;FS=0;SB=606863,478330,1163365,918251;InbreedingCoeff=0.0687675;AS_VQSLOD=22.7864;POSITIVE_TRAIN_SITE;culprit=AS_FS;SOR=0.692;AC_asj_female=714;AN_asj_female=1762;AF_asj_female=0.405221;nhomalt_asj_female=141;AC_eas_female=632;AN_eas_female=1442;AF_eas_female=0.43828;nhomalt_eas_female=146;AC_afr_male=4906;AN_afr_male=19264;AF_afr_male=0.254672;nhomalt_afr_male=661;AC_female=32569;AN_female=73596;AF_female=0.442538;nhomalt_female=7760;AC_fin_male=4737;AN_fin_male=7836;AF_fin_male=0.604518;nhomalt_fin_male=1402;AC_oth_female=499;AN_oth_female=1096;AF_oth_female=0.455292;nhomalt_oth_female=113;AC_ami=527;AN_ami=894;AF_ami=0.589485;nhomalt_ami=152;AC_oth=966;AN_oth=2144;AF_oth=0.45056;nhomalt_oth=208;AC_male=30370;AN_male=69144;AF_male=0.439228;nhomalt_male=7321;AC_ami_female=279;AN_ami_female=470;AF_ami_female=0.593617;nhomalt_ami_female=82;AC_afr=10776;AN_afr=41812;AF_afr=0.257725;nhomalt_afr=1410;AC_eas_male=711;AN_eas_male=1674;AF_eas_male=0.424731;nhomalt_eas_male=162;AC_sas=861;AN_sas=3030;AF_sas=0.284158;nhomalt_sas=135;AC_nfe_female=20115;AN_nfe_female=37340;AF_nfe_female=0.538698;nhomalt_nfe_female=5387;AC_asj_male=667;AN_asj_male=1558;AF_asj_male=0.428113;nhomalt_asj_male=149;AC_raw=63184;AN_raw=143302;AF_raw=0.440915;nhomalt_raw=15144;AC_oth_male=467;AN_oth_male=1048;AF_oth_male=0.445611;nhomalt_oth_male=95;AC_nfe_male=14605;AN_nfe_male=27158;AF_nfe_male=0.537779;nhomalt_nfe_male=3924;AC_asj=1381;AN_asj=3320;AF_asj=0.415964;nhomalt_asj=290;AC_amr_male=3335;AN_amr_male=7714;AF_amr_male=0.432331;nhomalt_amr_male=746;nhomalt=15081;AC_amr_female=2760;AN_amr_female=5876;AF_amr_female=0.469707;nhomalt_amr_female=658;AC_sas_female=167;AN_sas_female=562;AF_sas_female=0.297153;nhomalt_sas_female=23;AC_fin=6270;AN_fin=10336;AF_fin=0.606618;nhomalt_fin=1863;AC_afr_female=5870;AN_afr_female=22548;AF_afr_female=0.260334;nhomalt_afr_female=749;AC_sas_male=694;AN_sas_male=2468;AF_sas_male=0.281199;nhomalt_sas_male=112;AC_amr=6095;AN_amr=13590;AF_amr=0.448492;nhomalt_amr=1404;AC_nfe=34720;AN_nfe=64498;AF_nfe=0.538311;nhomalt_nfe=9311;AC_eas=1343;AN_eas=3116;AF_eas=0.431001;nhomalt_eas=308;AC_ami_male=248;AN_ami_male=424;AF_ami_male=0.584906;nhomalt_ami_male=70;AC_fin_female=1533;AN_fin_female=2500;AF_fin_female=0.6132;nhomalt_fin_female=461;faf95_afr=0.253654;faf99_afr=0.253654;faf95_sas=0.268419;faf99_sas=0.268419;faf95_adj=0.438047;faf99_adj=0.438047;faf95_amr=0.439083;faf99_amr=0.439084;faf95_nfe=0.533568;faf99_nfe=0.533568;faf95_eas=0.41184;faf99_eas=0.41184;vep=A|upstream_gene_variant|MODIFIER|AL031733.1|ENSG00000231029|Transcript|ENST00000422817|processed_pseudogene|||
chr1	167880176	rs203849	A	G	78918400	PASS	AC=74475;AN=143038;AF=0.520666;variant_type=snv;n_alt_alleles=1;ReadPosRankSum=0.318;MQRankSum=-0.017;RAW_MQ=1.42381e+10;DP=3909888;MQ_DP=3955397;VarDP=3909888;MQ=59.9971;QD=20.1843;FS=0;SB=581262,658717,1245086,1424823;InbreedingCoeff=0.0294703;AS_VQSLOD=23.989;POSITIVE_TRAIN_SITE;culprit=AS_FS;SOR=0.703;AC_asj_female=920;AN_asj_female=1760;AF_asj_female=0.522727;nhomalt_asj_female=237;AC_eas_female=473;AN_eas_female=1438;AF_eas_female=0.328929;nhomalt_eas_female=76;AC_afr_male=12356;AN_afr_male=19298;AF_afr_male=0.640274;nhomalt_afr_male=3985;AC_female=38518;AN_female=73726;AF_female=0.522448;nhomalt_female=10301;AC_fin_male=3561;AN_fin_male=7918;AF_fin_male=0.449735;nhomalt_fin_male=796;AC_oth_female=531;AN_oth_female=1094;AF_oth_female=0.485375;nhomalt_oth_female=134;AC_ami=460;AN_ami=898;AF_ami=0.512249;nhomalt_ami=112;AC_oth=1049;AN_oth=2148;AF_oth=0.488361;nhomalt_oth=266;AC_male=35957;AN_male=69312;AF_male=0.51877;nhomalt_male=9602;AC_ami_female=229;AN_ami_female=468;AF_ami_female=0.489316;nhomalt_ami_female=53;AC_afr=26657;AN_afr=41940;AF_afr=0.635598;nhomalt_afr=8508;AC_eas_male=560;AN_eas_male=1682;AF_eas_male=0.332937;nhomalt_eas_male=99;AC_sas=1405;AN_sas=3036;AF_sas=0.46278;nhomalt_sas=337;AC_nfe_female=17765;AN_nfe_female=37364;AF_nfe_female=0.475458;nhomalt_nfe_female=4202;AC_asj_male=820;AN_asj_male=1562;AF_asj_male=0.524968;nhomalt_asj_male=213;AC_raw=74636;AN_raw=143350;AF_raw=0.520656;nhomalt_raw=19957;AC_oth_male=518;AN_oth_male=1054;AF_oth_male=0.491461;nhomalt_oth_male=132;AC_nfe_male=12942;AN_nfe_male=27160;AF_nfe_male=0.47651;nhomalt_nfe_male=3093;AC_asj=1740;AN_asj=3322;AF_asj=0.523781;nhomalt_asj=450;AC_amr_male=3827;AN_amr_male=7734;AF_amr_male=0.494828;nhomalt_amr_male=957;nhomalt=19903;AC_amr_female=2885;AN_amr_female=5900;AF_amr_female=0.488983;nhomalt_amr_female=734;AC_sas_female=263;AN_sas_female=562;AF_sas_female=0.467972;nhomalt_sas_female=69;AC_fin=4712;AN_fin=10416;AF_fin=0.452381;nhomalt_fin=1069;AC_afr_female=14301;AN_afr_female=22642;AF_afr_female=0.631614;nhomalt_afr_female=4523;AC_sas_male=1142;AN_sas_male=2474;AF_sas_male=0.461601;nhomalt_sas_male=268;AC_amr=6712;AN_amr=13634;AF_amr=0.492299;nhomalt_amr=1691;AC_nfe=30707;AN_nfe=64524;AF_nfe=0.4759;nhomalt_nfe=7295;AC_eas=1033;AN_eas=3120;AF_eas=0.33109;nhomalt_eas=175;AC_ami_male=231;AN_ami_male=430;AF_ami_male=0.537209;nhomalt_ami_male=59;AC_fin_female=1151;AN_fin_female=2498;AF_fin_female=0.460769;nhomalt_fin_female=273;faf95_afr=0.629208;faf99_afr=0.629208;faf95_sas=0.44266;faf99_sas=0.44266;faf95_adj=0.517531;faf99_adj=0.517531;faf95_amr=0.482456;faf99_amr=0.482456;faf95_nfe=0.471442;faf99_nfe=0.471442;faf95_eas=0.314329;faf99_eas=0.314329;vep=G|synonymous_variant|LOW|ADCY10|ENSG00000143199|Transcript|ENST00000367848|protein_coding|11/33||,G|synonymous_variant|LOW|ADCY10|ENSG00000143199|Transcript|ENST00000367851|protein_coding|11/33||,G|synonymous_variant|LOW|ADCY10|ENSG00000143199|Transcript|ENST00000545172|protein_coding|8/30||
chr1	168190024	rs2235207	C	T	73565800	PASS	AC=69412;AN=143032;AF=0.48529;variant_type=snv;n_alt_alleles=1;ReadPosRankSum=0.304;MQRankSum=0;RAW_MQ=1.25623e+10;DP=3462021;MQ_DP=3489881;VarDP=3462021;MQ=59.9971;QD=21.2494;FS=1.92865e-15;SB=514230,560637,1142367,1244787;InbreedingCoeff=0.172236;AS_VQSLOD=23.6186;POSITIVE_TRAIN_SITE;culprit=AS_FS;SOR=0.693;AC_asj_female=660;AN_asj_female=1762;AF_asj_female=0.374574;nhomalt_asj_female=115;AC_eas_female=566;AN_eas_female=1444;AF_eas_female=0.391967;nhomalt_eas_female=118;AC_afr_male=15121;AN_afr_male=19314;AF_afr_male=0.782904;nhomalt_afr_male=5945;AC_female=35687;AN_female=73774;AF_female=0.483734;nhomalt_female=10260;AC_fin_male=3167;AN_fin_male=7886;AF_fin_male=0.401598;nhomalt_fin_male=643;AC_oth_female=516;AN_oth_female=1096;AF_oth_female=0.470803;nhomalt_oth_female=130;AC_ami=304;AN_ami=900;AF_ami=0.337778;nhomalt_ami=56;AC_oth=1002;AN_oth=2150;AF_oth=0.466047;nhomalt_oth=254;AC_male=33725;AN_male=69258;AF_male=0.486947;nhomalt_male=9651;AC_ami_female=165;AN_ami_female=470;AF_ami_female=0.351064;nhomalt_ami_female=32;AC_afr=32793;AN_afr=41980;AF_afr=0.781158;nhomalt_afr=12876;AC_eas_male=706;AN_eas_male=1672;AF_eas_male=0.422249;nhomalt_eas_male=148;AC_sas=743;AN_sas=3044;AF_sas=0.244087;nhomalt_sas=94;AC_nfe_female=11664;AN_nfe_female=37370;AF_nfe_female=0.312122;nhomalt_nfe_female=1780;AC_asj_male=620;AN_asj_male=1560;AF_asj_male=0.397436;nhomalt_asj_male=126;AC_raw=69569;AN_raw=143348;AF_raw=0.485315;nhomalt_raw=19965;AC_oth_male=486;AN_oth_male=1054;AF_oth_male=0.461101;nhomalt_oth_male=124;AC_nfe_male=8525;AN_nfe_male=27136;AF_nfe_male=0.314158;nhomalt_nfe_male=1336;AC_asj=1280;AN_asj=3322;AF_asj=0.38531;nhomalt_asj=241;AC_amr_male=4353;AN_amr_male=7726;AF_amr_male=0.563422;nhomalt_amr_male=1228;nhomalt=19911;AC_amr_female=3306;AN_amr_female=5906;AF_amr_female=0.55977;nhomalt_amr_female=943;AC_sas_female=135;AN_sas_female=564;AF_sas_female=0.239362;nhomalt_sas_female=17;AC_fin=4170;AN_fin=10382;AF_fin=0.401657;nhomalt_fin=837;AC_afr_female=17672;AN_afr_female=22666;AF_afr_female=0.77967;nhomalt_afr_female=6931;AC_sas_male=608;AN_sas_male=2480;AF_sas_male=0.245161;nhomalt_sas_male=77;AC_amr=7659;AN_amr=13632;AF_amr=0.56184;nhomalt_amr=2171;AC_nfe=20189;AN_nfe=64506;AF_nfe=0.312979;nhomalt_nfe=3116;AC_eas=1272;AN_eas=3116;AF_eas=0.408216;nhomalt_eas=266;AC_ami_male=139;AN_ami_male=430;AF_ami_male=0.323256;nhomalt_ami_male=24;AC_fin_female=1003;AN_fin_female=2496;AF_fin_female=0.401843;nhomalt_fin_female=194;faf95_afr=0.774075;faf99_afr=0.774075;faf95_sas=0.229546;faf99_sas=0.229546;faf95_adj=0.482263;faf99_adj=0.482264;faf95_amr=0.551322;faf99_amr=0.551322;faf95_nfe=0.309363;faf99_nfe=0.309364;faf95_eas=0.389573;faf99_eas=0.389572;vep=T|intron_variant|MODIFIER|TIPRL|ENSG00000143155|Transcript|ENST00000367830|protein_coding||3/4|,T|intron_variant|MODIFIER|TIPRL|ENSG00000143155|Transcript|ENST00000367833|protein_coding||3/6|
chr1	168330837	rs2179184	A	G	100441000	PASS	AC=87914;AN=143132;AF=0.614216;variant_type=snv;n_alt_alleles=1;ReadPosRankSum=0.366;MQRankSum=-0.012;RAW_MQ=1.63261e+10;DP=4499563;MQ_DP=4535443;VarDP=4499563;MQ=59.9972;QD=22.3224;FS=0;SB=623190,623117,1630130,1623126;InbreedingCoeff=0.00521684;AS_VQSLOD=24.8408;POSITIVE_TRAIN_SITE;culprit=AS_FS;SOR=0.697;AC_asj_female=1032;AN_asj_female=1762;AF_asj_female=0.585698;nhomalt_asj_female=304;AC_eas_female=1064;AN_eas_female=1448;AF_eas_female=0.734807;nhomalt_eas_female=388;AC_afr_male=10794;AN_afr_male=19310;AF_afr_male=0.558985;nhomalt_afr_male=2992;AC_female=45058;AN_female=73788;AF_female=0.610641;nhomalt_female=13762;AC_fin_male=5589;AN_fin_male=7934;AF_fin_male=0.704437;nhomalt_fin_male=1990;AC_oth_female=666;AN_oth_female=1098;AF_oth_female=0.606557;nhomalt_oth_female=194;AC_ami=523;AN_ami=894;AF_ami=0.585011;nhomalt_ami=157;AC_oth=1278;AN_oth=2150;AF_oth=0.594419;nhomalt_oth=376;AC_male=42856;AN_male=69344;AF_male=0.61802;nhomalt_male=13317;AC_ami_female=265;AN_ami_female=468;AF_ami_female=0.566239;nhomalt_ami_female=77;AC_afr=23410;AN_afr=41976;AF_afr=0.5577;nhomalt_afr=6505;AC_eas_male=1237;AN_eas_male=1682;AF_eas_male=0.735434;nhomalt_eas_male=451;AC_sas=2095;AN_sas=3044;AF_sas=0.688239;nhomalt_sas=715;AC_nfe_female=23914;AN_nfe_female=37368;AF_nfe_female=0.639959;nhomalt_nfe_female=7589;AC_asj_male=938;AN_asj_male=1562;AF_asj_male=0.600512;nhomalt_asj_male=282;AC_raw=88071;AN_raw=143366;AF_raw=0.614309;nhomalt_raw=27140;AC_oth_male=612;AN_oth_male=1052;AF_oth_male=0.581749;nhomalt_oth_male=182;AC_nfe_male=17418;AN_nfe_male=27168;AF_nfe_male=0.641122;nhomalt_nfe_male=5571;AC_asj=1970;AN_asj=3324;AF_asj=0.592659;nhomalt_asj=586;AC_amr_male=4299;AN_amr_male=7732;AF_amr_male=0.556001;nhomalt_amr_male=1178;nhomalt=27079;AC_amr_female=3369;AN_amr_female=5910;AF_amr_female=0.570051;nhomalt_amr_female=960;AC_sas_female=384;AN_sas_female=566;AF_sas_female=0.678445;nhomalt_sas_female=124;AC_fin=7337;AN_fin=10436;AF_fin=0.703047;nhomalt_fin=2603;AC_afr_female=12616;AN_afr_female=22666;AF_afr_female=0.556605;nhomalt_afr_female=3513;AC_sas_male=1711;AN_sas_male=2478;AF_sas_male=0.690476;nhomalt_sas_male=591;AC_amr=7668;AN_amr=13642;AF_amr=0.562088;nhomalt_amr=2138;AC_nfe=41332;AN_nfe=64536;AF_nfe=0.640449;nhomalt_nfe=13160;AC_eas=2301;AN_eas=3130;AF_eas=0.735144;nhomalt_eas=839;AC_ami_male=258;AN_ami_male=426;AF_ami_male=0.605634;nhomalt_ami_male=80;AC_fin_female=1748;AN_fin_female=2502;AF_fin_female=0.698641;nhomalt_fin_female=613;faf95_afr=0.551718;faf99_afr=0.551717;faf95_sas=0.663694;faf99_sas=0.663694;faf95_adj=0.610812;faf99_adj=0.610813;faf95_amr=0.551571;faf99_amr=0.551571;faf95_nfe=0.635275;faf99_nfe=0.635275;faf95_eas=0.710118;faf99_eas=0.710118;vep=G|intron_variant&non_coding_transcript_variant|MODIFIER|AL022100.1|ENSG00000227722|Transcript|ENST00000636624|processed_transcript||1/3|
chr1	168392629	rs2255438	G	A	74124700	PASS	AC=74278;AN=142978;AF=0.519506;variant_type=snv;n_alt_alleles=1;ReadPosRankSum=0.306;MQRankSum=-0.014;RAW_MQ=1.26182e+10;DP=3471446;MQ_DP=3505414;VarDP=3471446;MQ=59.997;QD=21.3527;FS=0;SB=532673,524405,1227646,1186722;InbreedingCoeff=0.160079;AS_VQSLOD=23.6549;POSITIVE_TRAIN_SITE;culprit=AS_FS;SOR=0.712;AC_asj_female=548;AN_asj_female=1762;AF_asj_female=0.31101;nhomalt_asj_female=80;AC_eas_female=924;AN_eas_female=1444;AF_eas_female=0.639889;nhomalt_eas_female=299;AC_afr_male=15876;AN_afr_male=19288;AF_afr_male=0.823102;nhomalt_afr_male=6540;AC_female=38595;AN_female=73726;AF_female=0.523492;nhomalt_female=11603;AC_fin_male=3716;AN_fin_male=7908;AF_fin_male=0.469904;nhomalt_fin_male=893;AC_oth_female=539;AN_oth_female=1096;AF_oth_female=0.491788;nhomalt_oth_female=138;AC_ami=207;AN_ami=900;AF_ami=0.23;nhomalt_ami=16;AC_oth=1026;AN_oth=2144;AF_oth=0.478545;nhomalt_oth=253;AC_male=35683;AN_male=69252;AF_male=0.515263;nhomalt_male=10544;AC_ami_female=107;AN_ami_female=470;AF_ami_female=0.22766;nhomalt_ami_female=11;AC_afr=34268;AN_afr=41934;AF_afr=0.817189;nhomalt_afr=14050;AC_eas_male=974;AN_eas_male=1674;AF_eas_male=0.58184;nhomalt_eas_male=286;AC_sas=1153;AN_sas=3038;AF_sas=0.379526;nhomalt_sas=225;AC_nfe_female=14566;AN_nfe_female=37356;AF_nfe_female=0.389924;nhomalt_nfe_female=2848;AC_asj_male=422;AN_asj_male=1560;AF_asj_male=0.270513;nhomalt_asj_male=54;AC_raw=74484;AN_raw=143348;AF_raw=0.519603;nhomalt_raw=22215;AC_oth_male=487;AN_oth_male=1048;AF_oth_male=0.464695;nhomalt_oth_male=115;AC_nfe_male=10502;AN_nfe_male=27136;AF_nfe_male=0.387014;nhomalt_nfe_male=2021;AC_asj=970;AN_asj=3322;AF_asj=0.291993;nhomalt_asj=134;AC_amr_male=2683;AN_amr_male=7732;AF_amr_male=0.346999;nhomalt_amr_male=452;nhomalt=22147;AC_amr_female=2122;AN_amr_female=5896;AF_amr_female=0.359905;nhomalt_amr_female=401;AC_sas_female=230;AN_sas_female=562;AF_sas_female=0.409253;nhomalt_sas_female=47;AC_fin=4883;AN_fin=10402;AF_fin=0.469429;nhomalt_fin=1162;AC_afr_female=18392;AN_afr_female=22646;AF_afr_female=0.812152;nhomalt_afr_female=7510;AC_sas_male=923;AN_sas_male=2476;AF_sas_male=0.372779;nhomalt_sas_male=178;AC_amr=4805;AN_amr=13628;AF_amr=0.352583;nhomalt_amr=853;AC_nfe=25068;AN_nfe=64492;AF_nfe=0.388699;nhomalt_nfe=4869;AC_eas=1898;AN_eas=3118;AF_eas=0.608724;nhomalt_eas=585;AC_ami_male=100;AN_ami_male=430;AF_ami_male=0.232558;nhomalt_ami_male=5;AC_fin_female=1167;AN_fin_female=2494;AF_fin_female=0.467923;nhomalt_fin_female=269;faf95_afr=0.809941;faf99_afr=0.809941;faf95_sas=0.36133;faf99_sas=0.36133;faf95_adj=0.516374;faf99_adj=0.516375;faf95_amr=0.344258;faf99_amr=0.344258;faf95_nfe=0.38467;faf99_nfe=0.384669;faf95_eas=0.585924;faf99_eas=0.585924;vep=A|regulatory_region_variant|MODIFIER|||RegulatoryFeature|ENSR00000376558|promoter_flanking_region|||,A|TF_binding_site_variant|MODIFIER|||MotifFeature|ENSM00207660936||||,A|intergenic_variant|MODIFIER|||Intergenic|||||
chr1	168520609	rs1323530	C	T	85257600	PASS	AC=81524;AN=143026;AF=0.569994;variant_type=snv;n_alt_alleles=1;ReadPosRankSum=0.353;MQRankSum=-0.02;RAW_MQ=1.42536e+10;DP=3926999;MQ_DP=3959657;VarDP=3926999;MQ=59.9976;QD=21.7106;FS=0;SB=521660,644420,1238031,1522888;InbreedingCoeff=0.0603404;AS_VQSLOD=24.2723;POSITIVE_TRAIN_SITE;culprit=AS_FS;SOR=0.689;AC_asj_female=724;AN_asj_female=1760;AF_asj_female=0.411364;nhomalt_asj_female=148;AC_eas_female=620;AN_eas_female=1448;AF_eas_female=0.428177;nhomalt_eas_female=132;AC_afr_male=14594;AN_afr_male=19300;AF_afr_male=0.756166;nhomalt_afr_male=5521;AC_female=42208;AN_female=73740;AF_female=0.572389;nhomalt_female=12657;AC_fin_male=3774;AN_fin_male=7910;AF_fin_male=0.477118;nhomalt_fin_male=876;AC_oth_female=608;AN_oth_female=1100;AF_oth_female=0.552727;nhomalt_oth_female=168;AC_ami=360;AN_ami=898;AF_ami=0.400891;nhomalt_ami=67;AC_oth=1184;AN_oth=2150;AF_oth=0.550698;nhomalt_oth=330;AC_male=39316;AN_male=69286;AF_male=0.567445;nhomalt_male=11631;AC_ami_female=188;AN_ami_female=468;AF_ami_female=0.401709;nhomalt_ami_female=37;AC_afr=31485;AN_afr=41946;AF_afr=0.750608;nhomalt_afr=11848;AC_eas_male=697;AN_eas_male=1680;AF_eas_male=0.414881;nhomalt_eas_male=151;AC_sas=1508;AN_sas=3038;AF_sas=0.496379;nhomalt_sas=380;AC_nfe_female=18707;AN_nfe_female=37354;AF_nfe_female=0.500803;nhomalt_nfe_female=4724;AC_asj_male=644;AN_asj_male=1558;AF_asj_male=0.41335;nhomalt_asj_male=154;AC_raw=81689;AN_raw=143328;AF_raw=0.569944;nhomalt_raw=24339;AC_oth_male=576;AN_oth_male=1050;AF_oth_male=0.548571;nhomalt_oth_male=162;AC_nfe_male=13648;AN_nfe_male=27142;AF_nfe_male=0.502837;nhomalt_nfe_male=3392;AC_asj=1368;AN_asj=3318;AF_asj=0.412297;nhomalt_asj=302;AC_amr_male=3964;AN_amr_male=7740;AF_amr_male=0.512145;nhomalt_amr_male=1026;nhomalt=24288;AC_amr_female=2971;AN_amr_female=5906;AF_amr_female=0.503048;nhomalt_amr_female=758;AC_sas_female=261;AN_sas_female=562;AF_sas_female=0.464413;nhomalt_sas_female=61;AC_fin=5012;AN_fin=10406;AF_fin=0.481645;nhomalt_fin=1178;AC_afr_female=16891;AN_afr_female=22646;AF_afr_female=0.745871;nhomalt_afr_female=6327;AC_sas_male=1247;AN_sas_male=2476;AF_sas_male=0.503635;nhomalt_sas_male=319;AC_amr=6935;AN_amr=13646;AF_amr=0.508208;nhomalt_amr=1784;AC_nfe=32355;AN_nfe=64496;AF_nfe=0.501659;nhomalt_nfe=8116;AC_eas=1317;AN_eas=3128;AF_eas=0.421036;nhomalt_eas=283;AC_ami_male=172;AN_ami_male=430;AF_ami_male=0.4;nhomalt_ami_male=30;AC_fin_female=1238;AN_fin_female=2496;AF_fin_female=0.495994;nhomalt_fin_female=302;faf95_afr=0.743663;faf99_afr=0.743663;faf95_sas=0.475543;faf99_sas=0.475542;faf95_adj=0.566714;faf99_adj=0.566714;faf95_amr=0.498211;faf99_amr=0.498211;faf95_nfe=0.49708;faf99_nfe=0.49708;faf95_eas=0.402135;faf99_eas=0.402136;vep=T|intergenic_variant|MODIFIER|||Intergenic|||||
chr1	168605925	rs10800363	C	T	90655400	PASS	AC=80407;AN=143062;AF=0.562043;variant_type=snv;n_alt_alleles=1;ReadPosRankSum=0.264;MQRankSum=-0.015;RAW_MQ=1.52265e+10;DP=4194359;MQ_DP=4230044;VarDP=4194359;MQ=59.9968;QD=21.6136;FS=1.44649e-15;SB=626697,624711,1481429,1461522;InbreedingCoeff=0.0101249;AS_VQSLOD=24.3816;POSITIVE_TRAIN_SITE;culprit=AS_FS;SOR=0.704;AC_asj_female=1102;AN_asj_female=1760;AF_asj_female=0.626136;nhomalt_asj_female=358;AC_eas_female=675;AN_eas_female=1444;AF_eas_female=0.467452;nhomalt_eas_female=154;AC_afr_male=9794;AN_afr_male=19302;AF_afr_male=0.507409;nhomalt_afr_male=2466;AC_female=41572;AN_female=73764;AF_female=0.563581;nhomalt_female=11836;AC_fin_male=4150;AN_fin_male=7910;AF_fin_male=0.524652;nhomalt_fin_male=1087;AC_oth_female=621;AN_oth_female=1098;AF_oth_female=0.565574;nhomalt_oth_female=177;AC_ami=448;AN_ami=898;AF_ami=0.498886;nhomalt_ami=103;AC_oth=1207;AN_oth=2152;AF_oth=0.560874;nhomalt_oth=346;AC_male=38835;AN_male=69298;AF_male=0.560406;nhomalt_male=10928;AC_ami_female=232;AN_ami_female=468;AF_ami_female=0.495726;nhomalt_ami_female=49;AC_afr=21320;AN_afr=41962;AF_afr=0.508079;nhomalt_afr=5433;AC_eas_male=743;AN_eas_male=1674;AF_eas_male=0.443847;nhomalt_eas_male=163;AC_sas=1702;AN_sas=3046;AF_sas=0.558766;nhomalt_sas=488;AC_nfe_female=22185;AN_nfe_female=37358;AF_nfe_female=0.593849;nhomalt_nfe_female=6574;AC_asj_male=983;AN_asj_male=1560;AF_asj_male=0.630128;nhomalt_asj_male=309;AC_raw=80550;AN_raw=143354;AF_raw=0.561896;nhomalt_raw=22809;AC_oth_male=586;AN_oth_male=1054;AF_oth_male=0.555977;nhomalt_oth_male=169;AC_nfe_male=16235;AN_nfe_male=27152;AF_nfe_male=0.59793;nhomalt_nfe_male=4858;AC_asj=2085;AN_asj=3320;AF_asj=0.628012;nhomalt_asj=667;AC_amr_male=4741;AN_amr_male=7734;AF_amr_male=0.613007;nhomalt_amr_male=1430;nhomalt=22764;AC_amr_female=3510;AN_amr_female=5908;AF_amr_female=0.59411;nhomalt_amr_female=1068;AC_sas_female=315;AN_sas_female=564;AF_sas_female=0.558511;nhomalt_sas_female=96;AC_fin=5556;AN_fin=10414;AF_fin=0.533513;nhomalt_fin=1480;AC_afr_female=11526;AN_afr_female=22660;AF_afr_female=0.50865;nhomalt_afr_female=2967;AC_sas_male=1387;AN_sas_male=2482;AF_sas_male=0.558824;nhomalt_sas_male=392;AC_amr=8251;AN_amr=13642;AF_amr=0.604823;nhomalt_amr=2498;AC_nfe=38420;AN_nfe=64510;AF_nfe=0.595567;nhomalt_nfe=11432;AC_eas=1418;AN_eas=3118;AF_eas=0.454779;nhomalt_eas=317;AC_ami_male=216;AN_ami_male=430;AF_ami_male=0.502326;nhomalt_ami_male=54;AC_fin_female=1406;AN_fin_female=2504;AF_fin_female=0.561502;nhomalt_fin_female=393;faf95_afr=0.502369;faf99_afr=0.502369;faf95_sas=0.536675;faf99_sas=0.536675;faf95_adj=0.558786;faf99_adj=0.558786;faf95_amr=0.593913;faf99_amr=0.593913;faf95_nfe=0.590577;faf99_nfe=0.590577;faf95_eas=0.435097;faf99_eas=0.435097;vep=T|intergenic_variant|MODIFIER|||Intergenic|||||
chr1	168922497	rs10737544	G	A	91216000	PASS	AC=83095;AN=142988;AF=0.581133;variant_type=snv;n_alt_alleles=1;ReadPosRankSum=0.347;MQRankSum=-0.024;RAW_MQ=1.5164e+10;DP=4174891;MQ_DP=4212552;VarDP=4174891;MQ=59.9976;QD=21.8487;FS=4.82164e-16;SB=637306,588610,1535693,1413282;InbreedingCoeff=0.0163721;AS_VQSLOD=24.4509;POSITIVE_TRAIN_SITE;culprit=AS_FS;SOR=0.697;AC_asj_female=1040;AN_asj_female=1760;AF_asj_female=0.590909;nhomalt_asj_female=307;AC_eas_female=745;AN_eas_female=1438;AF_eas_female=0.518081;nhomalt_eas_female=192;AC_afr_male=12522;AN_afr_male=19296;AF_afr_male=0.648943;nhomalt_afr_male=4106;AC_female=42774;AN_female=73740;AF_female=0.580065;nhomalt_female=12498;AC_fin_male=4629;AN_fin_male=7904;AF_fin_male=0.585653;nhomalt_fin_male=1356;AC_oth_female=619;AN_oth_female=1100;AF_oth_female=0.562727;nhomalt_oth_female=175;AC_ami=396;AN_ami=900;AF_ami=0.44;nhomalt_ami=86;AC_oth=1193;AN_oth=2154;AF_oth=0.553853;nhomalt_oth=322;AC_male=40321;AN_male=69248;AF_male=0.58227;nhomalt_male=11924;AC_ami_female=203;AN_ami_female=470;AF_ami_female=0.431915;nhomalt_ami_female=44;AC_afr=27130;AN_afr=41970;AF_afr=0.646414;nhomalt_afr=8777;AC_eas_male=843;AN_eas_male=1676;AF_eas_male=0.502983;nhomalt_eas_male=209;AC_sas=1843;AN_sas=3042;AF_sas=0.605851;nhomalt_sas=556;AC_nfe_female=20864;AN_nfe_female=37354;AF_nfe_female=0.558548;nhomalt_nfe_female=5857;AC_asj_male=959;AN_asj_male=1562;AF_asj_male=0.613956;nhomalt_asj_male=307;AC_raw=83280;AN_raw=143342;AF_raw=0.580988;nhomalt_raw=24478;AC_oth_male=574;AN_oth_male=1054;AF_oth_male=0.544592;nhomalt_oth_male=147;AC_nfe_male=15364;AN_nfe_male=27130;AF_nfe_male=0.56631;nhomalt_nfe_male=4378;AC_asj=1999;AN_asj=3322;AF_asj=0.601746;nhomalt_asj=614;AC_amr_male=3731;AN_amr_male=7718;AF_amr_male=0.483415;nhomalt_amr_male=928;nhomalt=24422;AC_amr_female=2909;AN_amr_female=5880;AF_amr_female=0.494728;nhomalt_amr_female=727;AC_sas_female=337;AN_sas_female=564;AF_sas_female=0.597518;nhomalt_sas_female=105;AC_fin=6078;AN_fin=10404;AF_fin=0.584198;nhomalt_fin=1776;AC_afr_female=14608;AN_afr_female=22674;AF_afr_female=0.644262;nhomalt_afr_female=4671;AC_sas_male=1506;AN_sas_male=2478;AF_sas_male=0.607748;nhomalt_sas_male=451;AC_amr=6640;AN_amr=13598;AF_amr=0.488307;nhomalt_amr=1655;AC_nfe=36228;AN_nfe=64484;AF_nfe=0.561814;nhomalt_nfe=10235;AC_eas=1588;AN_eas=3114;AF_eas=0.509955;nhomalt_eas=401;AC_ami_male=193;AN_ami_male=430;AF_ami_male=0.448837;nhomalt_ami_male=42;AC_fin_female=1449;AN_fin_female=2500;AF_fin_female=0.5796;nhomalt_fin_female=420;faf95_afr=0.639972;faf99_afr=0.639972;faf95_sas=0.582826;faf99_sas=0.582826;faf95_adj=0.57782;faf99_adj=0.57782;faf95_amr=0.478492;faf99_amr=0.478492;faf95_nfe=0.556967;faf99_nfe=0.556967;faf95_eas=0.489089;faf99_eas=0.48909;vep=A|intron_variant&non_coding_transcript_variant|MODIFIER|LINC00970|ENSG00000203601|Transcript|ENST00000366408|lincRNA||3/4|,A|intron_variant&non_coding_transcript_variant|MODIFIER|AL135926.1|ENSG00000285622|Transcript|ENST00000650631|processed_transcript||4/8|,A|regulatory_region_variant|MODIFIER|||RegulatoryFeature|ENSR00000376690|promoter_flanking_region|||
chr1	169103812	rs926516	C	A	56390000	PASS	AC=51334;AN=142950;AF=0.359105;variant_type=snv;n_alt_alleles=1;ReadPosRankSum=0.354;MQRankSum=-0.03;RAW_MQ=1.07695e+10;DP=2963626;MQ_DP=2991786;VarDP=2963626;MQ=59.9975;QD=19.0274;FS=3.37515e-15;SB=486055,571056,879828,1026687;InbreedingCoeff=0.115064;AS_VQSLOD=23.145;POSITIVE_TRAIN_SITE;culprit=AS_FS;SOR=0.686;AC_asj_female=596;AN_asj_female=1760;AF_asj_female=0.338636;nhomalt_asj_female=103;AC_eas_female=1148;AN_eas_female=1446;AF_eas_female=0.793914;nhomalt_eas_female=459;AC_afr_male=2377;AN_afr_male=19284;AF_afr_male=0.123263;nhomalt_afr_male=166;AC_female=25921;AN_female=73714;AF_female=0.351643;nhomalt_female=5494;AC_fin_male=3559;AN_fin_male=7908;AF_fin_male=0.450051;nhomalt_fin_male=791;AC_oth_female=471;AN_oth_female=1098;AF_oth_female=0.428962;nhomalt_oth_female=105;AC_ami=342;AN_ami=900;AF_ami=0.38;nhomalt_ami=54;AC_oth=884;AN_oth=2150;AF_oth=0.411163;nhomalt_oth=181;AC_male=25413;AN_male=69236;AF_male=0.367049;nhomalt_male=5604;AC_ami_female=174;AN_ami_female=470;AF_ami_female=0.370213;nhomalt_ami_female=29;AC_afr=5238;AN_afr=41924;AF_afr=0.12494;nhomalt_afr=364;AC_eas_male=1323;AN_eas_male=1678;AF_eas_male=0.788439;nhomalt_eas_male=517;AC_sas=1500;AN_sas=3034;AF_sas=0.494397;nhomalt_sas=373;AC_nfe_female=16307;AN_nfe_female=37346;AF_nfe_female=0.436646;nhomalt_nfe_female=3541;AC_asj_male=566;AN_asj_male=1560;AF_asj_male=0.362821;nhomalt_asj_male=105;AC_raw=51479;AN_raw=143324;AF_raw=0.359179;nhomalt_raw=11143;AC_oth_male=413;AN_oth_male=1052;AF_oth_male=0.392586;nhomalt_oth_male=76;AC_nfe_male=11949;AN_nfe_male=27128;AF_nfe_male=0.440467;nhomalt_nfe_male=2647;AC_asj=1162;AN_asj=3320;AF_asj=0.35;nhomalt_asj=208;AC_amr_male=3842;AN_amr_male=7720;AF_amr_male=0.497668;nhomalt_amr_male=974;nhomalt=11098;AC_amr_female=2909;AN_amr_female=5896;AF_amr_female=0.493385;nhomalt_amr_female=709;AC_sas_female=284;AN_sas_female=558;AF_sas_female=0.508961;nhomalt_sas_female=70;AC_fin=4730;AN_fin=10408;AF_fin=0.454458;nhomalt_fin=1071;AC_afr_female=2861;AN_afr_female=22640;AF_afr_female=0.126369;nhomalt_afr_female=198;AC_sas_male=1216;AN_sas_male=2476;AF_sas_male=0.491115;nhomalt_sas_male=303;AC_amr=6751;AN_amr=13616;AF_amr=0.495814;nhomalt_amr=1683;AC_nfe=28256;AN_nfe=64474;AF_nfe=0.438254;nhomalt_nfe=6188;AC_eas=2471;AN_eas=3124;AF_eas=0.790973;nhomalt_eas=976;AC_ami_male=168;AN_ami_male=430;AF_ami_male=0.390698;nhomalt_ami_male=25;AC_fin_female=1171;AN_fin_female=2500;AF_fin_female=0.4684;nhomalt_fin_female=280;faf95_afr=0.122114;faf99_afr=0.122113;faf95_sas=0.473588;faf99_sas=0.473588;faf95_adj=0.356501;faf99_adj=0.356501;faf95_amr=0.485929;faf99_amr=0.48593;faf95_nfe=0.433974;faf99_nfe=0.433974;faf95_eas=0.764983;faf99_eas=0.764983;vep=A|upstream_gene_variant|MODIFIER|ATP1B1|ENSG00000143153|Transcript|ENST00000367815|protein_coding|||,A|upstream_gene_variant|MODIFIER|ATP1B1|ENSG00000143153|Transcript|ENST00000367816|protein_coding|||,A|upstream_gene_variant|MODIFIER|AL031726.1|ENSG00000237707|Transcript|ENST00000415637|antisense|||,A|upstream_gene_variant|MODIFIER|ATP1B1|ENSG00000143153|Transcript|ENST00000494797|protein_coding|||,A|upstream_gene_variant|MODIFIER|AL135926.1|ENSG00000285622|Transcript|ENST00000650631|processed_transcript|||
chr1	169529737	rs6030	T	C	45611300	PASS	AC=42459;AN=143048;AF=0.296816;variant_type=snv;n_alt_alleles=1;ReadPosRankSum=0.366;MQRankSum=-0.022;RAW_MQ=9.43883e+09;DP=2601480;MQ_DP=2622132;VarDP=2601480;MQ=59.9973;QD=17.5328;FS=4.82164e-16;SB=528610,513679,795335,763856;InbreedingCoeff=0.0263968;AS_VQSLOD=22.8023;POSITIVE_TRAIN_SITE;culprit=AS_FS;SOR=0.705;AC_asj_female=412;AN_asj_female=1762;AF_asj_female=0.233825;nhomalt_asj_female=44;AC_eas_female=387;AN_eas_female=1442;AF_eas_female=0.268377;nhomalt_eas_female=54;AC_afr_male=3849;AN_afr_male=19318;AF_afr_male=0.199244;nhomalt_afr_male=370;AC_female=21596;AN_female=73750;AF_female=0.292827;nhomalt_female=3285;AC_fin_male=2267;AN_fin_male=7924;AF_fin_male=0.286093;nhomalt_fin_male=361;AC_oth_female=342;AN_oth_female=1098;AF_oth_female=0.311475;nhomalt_oth_female=51;AC_ami=170;AN_ami=900;AF_ami=0.188889;nhomalt_ami=18;AC_oth=696;AN_oth=2148;AF_oth=0.324022;nhomalt_oth=107;AC_male=20863;AN_male=69298;AF_male=0.301062;nhomalt_male=3403;AC_ami_female=95;AN_ami_female=470;AF_ami_female=0.202128;nhomalt_ami_female=10;AC_afr=8326;AN_afr=41980;AF_afr=0.198333;nhomalt_afr=822;AC_eas_male=403;AN_eas_male=1680;AF_eas_male=0.239881;nhomalt_eas_male=50;AC_sas=1246;AN_sas=3044;AF_sas=0.40933;nhomalt_sas=269;AC_nfe_female=12325;AN_nfe_female=37354;AF_nfe_female=0.329951;nhomalt_nfe_female=1945;AC_asj_male=393;AN_asj_male=1562;AF_asj_male=0.251601;nhomalt_asj_male=45;AC_raw=42570;AN_raw=143348;AF_raw=0.29697;nhomalt_raw=6716;AC_oth_male=354;AN_oth_male=1050;AF_oth_male=0.337143;nhomalt_oth_male=56;AC_nfe_male=9090;AN_nfe_male=27146;AF_nfe_male=0.334856;nhomalt_nfe_male=1546;AC_asj=805;AN_asj=3324;AF_asj=0.242178;nhomalt_asj=89;AC_amr_male=3422;AN_amr_male=7710;AF_amr_male=0.443839;nhomalt_amr_male=748;nhomalt=6688;AC_amr_female=2567;AN_amr_female=5896;AF_amr_female=0.43538;nhomalt_amr_female=557;AC_sas_female=236;AN_sas_female=566;AF_sas_female=0.416961;nhomalt_sas_female=50;AC_fin=3022;AN_fin=10424;AF_fin=0.289908;nhomalt_fin=483;AC_afr_female=4477;AN_afr_female=22662;AF_afr_female=0.197555;nhomalt_afr_female=452;AC_sas_male=1010;AN_sas_male=2478;AF_sas_male=0.407587;nhomalt_sas_male=219;AC_amr=5989;AN_amr=13606;AF_amr=0.440173;nhomalt_amr=1305;AC_nfe=21415;AN_nfe=64500;AF_nfe=0.332016;nhomalt_nfe=3491;AC_eas=790;AN_eas=3122;AF_eas=0.253043;nhomalt_eas=104;AC_ami_male=75;AN_ami_male=430;AF_ami_male=0.174419;nhomalt_ami_male=8;AC_fin_female=755;AN_fin_female=2500;AF_fin_female=0.302;nhomalt_fin_female=122;faf95_afr=0.19477;faf99_afr=0.19477;faf95_sas=0.390444;faf99_sas=0.390444;faf95_adj=0.294451;faf99_adj=0.29445;faf95_amr=0.43086;faf99_amr=0.43086;faf95_nfe=0.328292;faf99_nfe=0.328292;faf95_eas=0.238419;faf99_eas=0.238418;vep=C|missense_variant|MODERATE|F5|ENSG00000198734|Transcript|ENST00000367796|protein_coding|16/25||,C|missense_variant|MODERATE|F5|ENSG00000198734|Transcript|ENST00000367797|protein_coding|16/25||
chr1	170199041	rs7518785	C	T	72283900	PASS	AC=71644;AN=142926;AF=0.501266;variant_type=snv;n_alt_alleles=1;ReadPosRankSum=0.346;MQRankSum=-0.032;RAW_MQ=1.28498e+10;DP=3539874;MQ_DP=3569763;VarDP=3539874;MQ=59.9969;QD=20.4199;FS=0;SB=589278,573889,1204366,1172341;InbreedingCoeff=0.0205925;AS_VQSLOD=23.7346;POSITIVE_TRAIN_SITE;culprit=AS_FS;SOR=0.694;AC_asj_female=951;AN_asj_female=1760;AF_asj_female=0.540341;nhomalt_asj_female=277;AC_eas_female=343;AN_eas_female=1440;AF_eas_female=0.238194;nhomalt_eas_female=31;AC_afr_male=11065;AN_afr_male=19292;AF_afr_male=0.573554;nhomalt_afr_male=3196;AC_female=36956;AN_female=73700;AF_female=0.501438;nhomalt_female=9480;AC_fin_male=3822;AN_fin_male=7886;AF_fin_male=0.484656;nhomalt_fin_male=920;AC_oth_female=530;AN_oth_female=1098;AF_oth_female=0.482696;nhomalt_oth_female=138;AC_ami=470;AN_ami=894;AF_ami=0.525727;nhomalt_ami=119;AC_oth=1028;AN_oth=2148;AF_oth=0.478585;nhomalt_oth=262;AC_male=34688;AN_male=69226;AF_male=0.501083;nhomalt_male=8836;AC_ami_female=239;AN_ami_female=466;AF_ami_female=0.512876;nhomalt_ami_female=61;AC_afr=23938;AN_afr=41906;AF_afr=0.571231;nhomalt_afr=6894;AC_eas_male=407;AN_eas_male=1680;AF_eas_male=0.242262;nhomalt_eas_male=52;AC_sas=1619;AN_sas=3040;AF_sas=0.532566;nhomalt_sas=444;AC_nfe_female=17893;AN_nfe_female=37368;AF_nfe_female=0.478832;nhomalt_nfe_female=4284;AC_asj_male=843;AN_asj_male=1556;AF_asj_male=0.541774;nhomalt_asj_male=227;AC_raw=71825;AN_raw=143316;AF_raw=0.501165;nhomalt_raw=18367;AC_oth_male=498;AN_oth_male=1050;AF_oth_male=0.474286;nhomalt_oth_male=124;AC_nfe_male=13027;AN_nfe_male=27136;AF_nfe_male=0.480063;nhomalt_nfe_male=3084;AC_asj=1794;AN_asj=3316;AF_asj=0.541013;nhomalt_asj=504;AC_amr_male=3481;AN_amr_male=7722;AF_amr_male=0.45079;nhomalt_amr_male=820;nhomalt=18316;AC_amr_female=2648;AN_amr_female=5888;AF_amr_female=0.449728;nhomalt_amr_female=617;AC_sas_female=305;AN_sas_female=564;AF_sas_female=0.54078;nhomalt_sas_female=89;AC_fin=4996;AN_fin=10388;AF_fin=0.48094;nhomalt_fin=1205;AC_afr_female=12873;AN_afr_female=22614;AF_afr_female=0.569249;nhomalt_afr_female=3698;AC_sas_male=1314;AN_sas_male=2476;AF_sas_male=0.530695;nhomalt_sas_male=355;AC_amr=6129;AN_amr=13610;AF_amr=0.450331;nhomalt_amr=1437;AC_nfe=30920;AN_nfe=64504;AF_nfe=0.47935;nhomalt_nfe=7368;AC_eas=750;AN_eas=3120;AF_eas=0.240385;nhomalt_eas=83;AC_ami_male=231;AN_ami_male=428;AF_ami_male=0.53972;nhomalt_ami_male=58;AC_fin_female=1174;AN_fin_female=2502;AF_fin_female=0.469225;nhomalt_fin_female=285;faf95_afr=0.565172;faf99_afr=0.565171;faf95_sas=0.510983;faf99_sas=0.510983;faf95_adj=0.498189;faf99_adj=0.49819;faf95_amr=0.440911;faf99_amr=0.44091;faf95_nfe=0.474875;faf99_nfe=0.474874;faf95_eas=0.22613;faf99_eas=0.226131;vep=T|intron_variant&non_coding_transcript_variant|MODIFIER|LINC01681|ENSG00000233985|Transcript|ENST00000439184|lincRNA||1/3|
chr1	170237761	rs983118	G	A	85461100	PASS	AC=78573;AN=142886;AF=0.5499;variant_type=snv;n_alt_alleles=1;ReadPosRankSum=0.352;MQRankSum=-0.014;RAW_MQ=1.45256e+10;DP=3994833;MQ_DP=4035234;VarDP=3994833;MQ=59.9975;QD=21.3929;FS=0;SB=640670,582257,1448506,1323400;InbreedingCoeff=0.00606669;AS_VQSLOD=24.2602;POSITIVE_TRAIN_SITE;culprit=AS_FS;SOR=0.688;AC_asj_female=1112;AN_asj_female=1760;AF_asj_female=0.631818;nhomalt_asj_female=357;AC_eas_female=598;AN_eas_female=1442;AF_eas_female=0.414702;nhomalt_eas_female=120;AC_afr_male=10558;AN_afr_male=19286;AF_afr_male=0.547444;nhomalt_afr_male=2949;AC_female=40336;AN_female=73670;AF_female=0.547523;nhomalt_female=11028;AC_fin_male=4468;AN_fin_male=7890;AF_fin_male=0.566286;nhomalt_fin_male=1272;AC_oth_female=613;AN_oth_female=1096;AF_oth_female=0.559307;nhomalt_oth_female=172;AC_ami=568;AN_ami=900;AF_ami=0.631111;nhomalt_ami=178;AC_oth=1175;AN_oth=2146;AF_oth=0.54753;nhomalt_oth=333;AC_male=38237;AN_male=69216;AF_male=0.55243;nhomalt_male=10675;AC_ami_female=294;AN_ami_female=470;AF_ami_female=0.625532;nhomalt_ami_female=92;AC_afr=22989;AN_afr=41870;AF_afr=0.549057;nhomalt_afr=6301;AC_eas_male=650;AN_eas_male=1672;AF_eas_male=0.388756;nhomalt_eas_male=120;AC_sas=1861;AN_sas=3028;AF_sas=0.614597;nhomalt_sas=571;AC_nfe_female=20089;AN_nfe_female=37356;AF_nfe_female=0.537772;nhomalt_nfe_female=5425;AC_asj_male=1007;AN_asj_male=1562;AF_asj_male=0.644686;nhomalt_asj_male=327;AC_raw=78809;AN_raw=143336;AF_raw=0.54982;nhomalt_raw=21773;AC_oth_male=562;AN_oth_male=1050;AF_oth_male=0.535238;nhomalt_oth_male=161;AC_nfe_male=14597;AN_nfe_male=27146;AF_nfe_male=0.537722;nhomalt_nfe_male=3941;AC_asj=2119;AN_asj=3322;AF_asj=0.637869;nhomalt_asj=684;AC_amr_male=4610;AN_amr_male=7716;AF_amr_male=0.59746;nhomalt_amr_male=1362;nhomalt=21703;AC_amr_female=3466;AN_amr_female=5900;AF_amr_female=0.587458;nhomalt_amr_female=1019;AC_sas_female=350;AN_sas_female=564;AF_sas_female=0.620567;nhomalt_sas_female=114;AC_fin=5851;AN_fin=10388;AF_fin=0.563246;nhomalt_fin=1649;AC_afr_female=12431;AN_afr_female=22584;AF_afr_female=0.550434;nhomalt_afr_female=3352;AC_sas_male=1511;AN_sas_male=2464;AF_sas_male=0.613231;nhomalt_sas_male=457;AC_amr=8076;AN_amr=13616;AF_amr=0.593126;nhomalt_amr=2381;AC_nfe=34686;AN_nfe=64502;AF_nfe=0.537751;nhomalt_nfe=9366;AC_eas=1248;AN_eas=3114;AF_eas=0.400771;nhomalt_eas=240;AC_ami_male=274;AN_ami_male=430;AF_ami_male=0.637209;nhomalt_ami_male=86;AC_fin_female=1383;AN_fin_female=2498;AF_fin_female=0.553643;nhomalt_fin_female=377;faf95_afr=0.543113;faf99_afr=0.543113;faf95_sas=0.591352;faf99_sas=0.591352;faf95_adj=0.546677;faf99_adj=0.546677;faf95_amr=0.582311;faf99_amr=0.582311;faf95_nfe=0.533009;faf99_nfe=0.533009;faf95_eas=0.382294;faf99_eas=0.382294;vep=A|intron_variant&non_coding_transcript_variant|MODIFIER|LINC01681|ENSG00000233985|Transcript|ENST00000439184|lincRNA||2/3|
chr1	170838445	rs10800546	A	G	79215500	PASS	AC=73508;AN=143072;AF=0.513783;variant_type=snv;n_alt_alleles=1;ReadPosRankSum=0.322;MQRankSum=-0.032;RAW_MQ=1.44835e+10;DP=3987981;MQ_DP=4023861;VarDP=3987981;MQ=59.9949;QD=19.8636;FS=0;SB=677379,590669,1462564,1257369;InbreedingCoeff=0.0079733;AS_VQSLOD=23.8979;POSITIVE_TRAIN_SITE;culprit=AS_FS;SOR=0.707;AC_asj_female=1021;AN_asj_female=1762;AF_asj_female=0.579455;nhomalt_asj_female=301;AC_eas_female=889;AN_eas_female=1444;AF_eas_female=0.615651;nhomalt_eas_female=264;AC_afr_male=9043;AN_afr_male=19308;AF_afr_male=0.468355;nhomalt_afr_male=2127;AC_female=37530;AN_female=73762;AF_female=0.508799;nhomalt_female=9641;AC_fin_male=3990;AN_fin_male=7918;AF_fin_male=0.503915;nhomalt_fin_male=990;AC_oth_female=571;AN_oth_female=1100;AF_oth_female=0.519091;nhomalt_oth_female=151;AC_ami=463;AN_ami=898;AF_ami=0.51559;nhomalt_ami=123;AC_oth=1117;AN_oth=2150;AF_oth=0.519535;nhomalt_oth=282;AC_male=35978;AN_male=69310;AF_male=0.519088;nhomalt_male=9381;AC_ami_female=249;AN_ami_female=470;AF_ami_female=0.529787;nhomalt_ami_female=70;AC_afr=19550;AN_afr=41944;AF_afr=0.466098;nhomalt_afr=4580;AC_eas_male=1069;AN_eas_male=1674;AF_eas_male=0.63859;nhomalt_eas_male=332;AC_sas=2032;AN_sas=3042;AF_sas=0.667982;nhomalt_sas=672;AC_nfe_female=19158;AN_nfe_female=37370;AF_nfe_female=0.512657;nhomalt_nfe_female=4910;AC_asj_male=927;AN_asj_male=1562;AF_asj_male=0.59347;nhomalt_asj_male=275;AC_raw=73657;AN_raw=143344;AF_raw=0.513848;nhomalt_raw=19067;AC_oth_male=546;AN_oth_male=1050;AF_oth_male=0.52;nhomalt_oth_male=131;AC_nfe_male=13987;AN_nfe_male=27156;AF_nfe_male=0.515061;nhomalt_nfe_male=3592;AC_asj=1948;AN_asj=3324;AF_asj=0.586041;nhomalt_asj=576;AC_amr_male=4556;AN_amr_male=7738;AF_amr_male=0.588783;nhomalt_amr_male=1345;nhomalt=19022;AC_amr_female=3502;AN_amr_female=5908;AF_amr_female=0.592756;nhomalt_amr_female=1035;AC_sas_female=386;AN_sas_female=566;AF_sas_female=0.681979;nhomalt_sas_female=136;AC_fin=5237;AN_fin=10424;AF_fin=0.502398;nhomalt_fin=1311;AC_afr_female=10507;AN_afr_female=22636;AF_afr_female=0.464172;nhomalt_afr_female=2453;AC_sas_male=1646;AN_sas_male=2476;AF_sas_male=0.664782;nhomalt_sas_male=536;AC_amr=8058;AN_amr=13646;AF_amr=0.590503;nhomalt_amr=2380;AC_nfe=33145;AN_nfe=64526;AF_nfe=0.513669;nhomalt_nfe=8502;AC_eas=1958;AN_eas=3118;AF_eas=0.627967;nhomalt_eas=596;AC_ami_male=214;AN_ami_male=428;AF_ami_male=0.5;nhomalt_ami_male=53;AC_fin_female=1247;AN_fin_female=2506;AF_fin_female=0.497606;nhomalt_fin_female=321;faf95_afr=0.460628;faf99_afr=0.460627;faf95_sas=0.643795;faf99_sas=0.643795;faf95_adj=0.51067;faf99_adj=0.51067;faf95_amr=0.579723;faf99_amr=0.579724;faf95_nfe=0.509036;faf99_nfe=0.509037;faf95_eas=0.604807;faf99_eas=0.604807;vep=G|intergenic_variant|MODIFIER|||Intergenic|||||
chr1	171143351	rs1736565	C	T	95239100	PASS	AC=87066;AN=143040;AF=0.608683;variant_type=snv;n_alt_alleles=1;ReadPosRankSum=0.311;MQRankSum=-0.024;RAW_MQ=1.53282e+10;DP=4226868;MQ_DP=4258262;VarDP=4226868;MQ=59.997;QD=22.5318;FS=0;SB=587658,584388,1524871,1529951;InbreedingCoeff=0.0432315;AS_VQSLOD=24.5457;NEGATIVE_TRAIN_SITE;POSITIVE_TRAIN_SITE;culprit=AS_FS;SOR=0.691;AC_asj_female=909;AN_asj_female=1762;AF_asj_female=0.515891;nhomalt_asj_female=241;AC_eas_female=837;AN_eas_female=1448;AF_eas_female=0.578039;nhomalt_eas_female=233;AC_afr_male=14795;AN_afr_male=19288;AF_afr_male=0.767057;nhomalt_afr_male=5658;AC_female=44942;AN_female=73776;AF_female=0.609168;nhomalt_female=14116;AC_fin_male=4138;AN_fin_male=7902;AF_fin_male=0.523665;nhomalt_fin_male=1053;AC_oth_female=640;AN_oth_female=1096;AF_oth_female=0.583942;nhomalt_oth_female=186;AC_ami=355;AN_ami=900;AF_ami=0.394444;nhomalt_ami=70;AC_oth=1259;AN_oth=2144;AF_oth=0.58722;nhomalt_oth=377;AC_male=42124;AN_male=69264;AF_male=0.608166;nhomalt_male=13110;AC_ami_female=179;AN_ami_female=470;AF_ami_female=0.380851;nhomalt_ami_female=37;AC_afr=32086;AN_afr=41956;AF_afr=0.764754;nhomalt_afr=12240;AC_eas_male=1005;AN_eas_male=1678;AF_eas_male=0.598927;nhomalt_eas_male=294;AC_sas=1888;AN_sas=3042;AF_sas=0.620644;nhomalt_sas=570;AC_nfe_female=19816;AN_nfe_female=37370;AF_nfe_female=0.530265;nhomalt_nfe_female=5273;AC_asj_male=801;AN_asj_male=1560;AF_asj_male=0.513462;nhomalt_asj_male=204;AC_raw=87256;AN_raw=143356;AF_raw=0.608667;nhomalt_raw=27293;AC_oth_male=619;AN_oth_male=1048;AF_oth_male=0.590649;nhomalt_oth_male=191;AC_nfe_male=14369;AN_nfe_male=27150;AF_nfe_male=0.529245;nhomalt_nfe_male=3812;AC_asj=1710;AN_asj=3322;AF_asj=0.51475;nhomalt_asj=445;AC_amr_male=4688;AN_amr_male=7730;AF_amr_male=0.606468;nhomalt_amr_male=1400;nhomalt=27226;AC_amr_female=3584;AN_amr_female=5908;AF_amr_female=0.606635;nhomalt_amr_female=1101;AC_sas_female=355;AN_sas_female=564;AF_sas_female=0.629433;nhomalt_sas_female=105;AC_fin=5469;AN_fin=10392;AF_fin=0.52627;nhomalt_fin=1411;AC_afr_female=17291;AN_afr_female=22668;AF_afr_female=0.762793;nhomalt_afr_female=6582;AC_sas_male=1533;AN_sas_male=2478;AF_sas_male=0.618644;nhomalt_sas_male=465;AC_amr=8272;AN_amr=13638;AF_amr=0.606541;nhomalt_amr=2501;AC_nfe=34185;AN_nfe=64520;AF_nfe=0.529836;nhomalt_nfe=9085;AC_eas=1842;AN_eas=3126;AF_eas=0.589251;nhomalt_eas=527;AC_ami_male=176;AN_ami_male=430;AF_ami_male=0.409302;nhomalt_ami_male=33;AC_fin_female=1331;AN_fin_female=2490;AF_fin_female=0.534538;nhomalt_fin_female=358;faf95_afr=0.757744;faf99_afr=0.757744;faf95_sas=0.597338;faf99_sas=0.597338;faf95_adj=0.605294;faf99_adj=0.605293;faf95_amr=0.595613;faf99_amr=0.595612;faf95_nfe=0.52513;faf99_nfe=0.525131;faf95_eas=0.566852;faf99_eas=0.566851;vep=T|non_coding_transcript_exon_variant|MODIFIER|FMO6P|ENSG00000117507|Transcript|ENST00000236166|transcribed_unitary_pseudogene|2/8||,T|intron_variant&non_coding_transcript_variant|MODIFIER|FMO6P|ENSG00000117507|Transcript|ENST00000367754|processed_transcript||1/6|,T|non_coding_transcript_exon_variant|MODIFIER|FMO6P|ENSG00000117507|Transcript|ENST00000639860|processed_transcript|2/3||,T|intron_variant&non_coding_transcript_variant|MODIFIER|FMO6P|ENSG00000117507|Transcript|ENST00000639957|processed_transcript||1/5|,T|regulatory_region_variant|MODIFIER|||RegulatoryFeature|ENSR00000377085|promoter_flanking_region|||
chr1	171424648	rs7540116	T	C	83119500	PASS	AC=76299;AN=143040;AF=0.53341;variant_type=snv;n_alt_alleles=1;ReadPosRankSum=0.35;MQRankSum=-0.015;RAW_MQ=1.44844e+10;DP=3992941;MQ_DP=4023754;VarDP=3992941;MQ=59.9976;QD=20.8166;FS=3.85731e-15;SB=612539,620118,1377983,1382301;InbreedingCoeff=0.0237104;AS_VQSLOD=24.2203;POSITIVE_TRAIN_SITE;culprit=AS_FS;SOR=0.684;AC_asj_female=929;AN_asj_female=1762;AF_asj_female=0.527242;nhomalt_asj_female=243;AC_eas_female=834;AN_eas_female=1442;AF_eas_female=0.578363;nhomalt_eas_female=241;AC_afr_male=8336;AN_afr_male=19296;AF_afr_male=0.432007;nhomalt_afr_male=1809;AC_female=39022;AN_female=73746;AF_female=0.529141;nhomalt_female=10538;AC_fin_male=4858;AN_fin_male=7922;AF_fin_male=0.613229;nhomalt_fin_male=1483;AC_oth_female=605;AN_oth_female=1094;AF_oth_female=0.553016;nhomalt_oth_female=169;AC_ami=555;AN_ami=896;AF_ami=0.61942;nhomalt_ami=164;AC_oth=1170;AN_oth=2146;AF_oth=0.5452;nhomalt_oth=314;AC_male=37277;AN_male=69294;AF_male=0.537954;nhomalt_male=10230;AC_ami_female=288;AN_ami_female=470;AF_ami_female=0.612766;nhomalt_ami_female=87;AC_afr=18100;AN_afr=41932;AF_afr=0.431651;nhomalt_afr=3951;AC_eas_male=952;AN_eas_male=1676;AF_eas_male=0.568019;nhomalt_eas_male=269;AC_sas=1647;AN_sas=3040;AF_sas=0.541776;nhomalt_sas=452;AC_nfe_female=21151;AN_nfe_female=37370;AF_nfe_female=0.565989;nhomalt_nfe_female=6000;AC_asj_male=834;AN_asj_male=1562;AF_asj_male=0.533931;nhomalt_asj_male=228;AC_raw=76461;AN_raw=143340;AF_raw=0.533424;nhomalt_raw=20816;AC_oth_male=565;AN_oth_male=1052;AF_oth_male=0.537072;nhomalt_oth_male=145;AC_nfe_male=15423;AN_nfe_male=27146;AF_nfe_male=0.56815;nhomalt_nfe_male=4395;AC_asj=1763;AN_asj=3324;AF_asj=0.530385;nhomalt_asj=471;AC_amr_male=4703;AN_amr_male=7738;AF_amr_male=0.60778;nhomalt_amr_male=1456;nhomalt=20768;AC_amr_female=3598;AN_amr_female=5906;AF_amr_female=0.609211;nhomalt_amr_female=1095;AC_sas_female=308;AN_sas_female=564;AF_sas_female=0.546099;nhomalt_sas_female=84;AC_fin=6403;AN_fin=10424;AF_fin=0.614256;nhomalt_fin=1960;AC_afr_female=9764;AN_afr_female=22636;AF_afr_female=0.431348;nhomalt_afr_female=2142;AC_sas_male=1339;AN_sas_male=2476;AF_sas_male=0.540792;nhomalt_sas_male=368;AC_amr=8301;AN_amr=13644;AF_amr=0.608399;nhomalt_amr=2551;AC_nfe=36574;AN_nfe=64516;AF_nfe=0.566898;nhomalt_nfe=10395;AC_eas=1786;AN_eas=3118;AF_eas=0.572803;nhomalt_eas=510;AC_ami_male=267;AN_ami_male=426;AF_ami_male=0.626761;nhomalt_ami_male=77;AC_fin_female=1545;AN_fin_female=2502;AF_fin_female=0.617506;nhomalt_fin_female=477;faf95_afr=0.426387;faf99_afr=0.426387;faf95_sas=0.520006;faf99_sas=0.520006;faf95_adj=0.530238;faf99_adj=0.530237;faf95_amr=0.597457;faf99_amr=0.597457;faf95_nfe=0.56203;faf99_nfe=0.562031;faf95_eas=0.550692;faf99_eas=0.550692;vep=C|regulatory_region_variant|MODIFIER|||RegulatoryFeature|ENSR00000377147|enhancer|||,C|TF_binding_site_variant|MODIFIER|||MotifFeature|ENSM00206779630||||,C|intergenic_variant|MODIFIER|||Intergenic|||||
chr1	171623729	rs235854	A	C	69278000	PASS	AC=66659;AN=142892;AF=0.466499;variant_type=snv;n_alt_alleles=1;ReadPosRankSum=0.328;MQRankSum=-0.024;RAW_MQ=1.30087e+10;DP=3578992;MQ_DP=3613932;VarDP=3578992;MQ=59.9967;QD=19.3568;FS=9.64327e-16;SB=640465,597543,1205138,1135846;InbreedingCoeff=0.00440357;AS_VQSLOD=23.768;POSITIVE_TRAIN_SITE;culprit=AS_FS;SOR=0.683;AC_asj_female=804;AN_asj_female=1762;AF_asj_female=0.4563;nhomalt_asj_female=181;AC_eas_female=656;AN_eas_female=1438;AF_eas_female=0.456189;nhomalt_eas_female=150;AC_afr_male=8210;AN_afr_male=19252;AF_afr_male=0.426449;nhomalt_afr_male=1780;AC_female=34441;AN_female=73670;AF_female=0.467504;nhomalt_female=8105;AC_fin_male=3669;AN_fin_male=7914;AF_fin_male=0.463609;nhomalt_fin_male=847;AC_oth_female=510;AN_oth_female=1098;AF_oth_female=0.464481;nhomalt_oth_female=120;AC_ami=370;AN_ami=900;AF_ami=0.411111;nhomalt_ami=76;AC_oth=1003;AN_oth=2152;AF_oth=0.466078;nhomalt_oth=231;AC_male=32218;AN_male=69222;AF_male=0.46543;nhomalt_male=7513;AC_ami_female=189;AN_ami_female=470;AF_ami_female=0.402128;nhomalt_ami_female=40;AC_afr=17718;AN_afr=41878;AF_afr=0.423086;nhomalt_afr=3794;AC_eas_male=702;AN_eas_male=1676;AF_eas_male=0.418854;nhomalt_eas_male=149;AC_sas=1446;AN_sas=3038;AF_sas=0.475971;nhomalt_sas=355;AC_nfe_female=18658;AN_nfe_female=37334;AF_nfe_female=0.499759;nhomalt_nfe_female=4651;AC_asj_male=712;AN_asj_male=1560;AF_asj_male=0.45641;nhomalt_asj_male=156;AC_raw=66883;AN_raw=143326;AF_raw=0.466649;nhomalt_raw=15684;AC_oth_male=493;AN_oth_male=1054;AF_oth_male=0.467742;nhomalt_oth_male=111;AC_nfe_male=13536;AN_nfe_male=27124;AF_nfe_male=0.499041;nhomalt_nfe_male=3315;AC_asj=1516;AN_asj=3322;AF_asj=0.456352;nhomalt_asj=337;AC_amr_male=3535;AN_amr_male=7736;AF_amr_male=0.456954;nhomalt_amr_male=825;nhomalt=15618;AC_amr_female=2667;AN_amr_female=5876;AF_amr_female=0.45388;nhomalt_amr_female=601;AC_sas_female=266;AN_sas_female=562;AF_sas_female=0.47331;nhomalt_sas_female=61;AC_fin=4852;AN_fin=10418;AF_fin=0.465732;nhomalt_fin=1134;AC_afr_female=9508;AN_afr_female=22626;AF_afr_female=0.420225;nhomalt_afr_female=2014;AC_sas_male=1180;AN_sas_male=2476;AF_sas_male=0.476575;nhomalt_sas_male=294;AC_amr=6202;AN_amr=13612;AF_amr=0.455627;nhomalt_amr=1426;AC_nfe=32194;AN_nfe=64458;AF_nfe=0.499457;nhomalt_nfe=7966;AC_eas=1358;AN_eas=3114;AF_eas=0.436095;nhomalt_eas=299;AC_ami_male=181;AN_ami_male=430;AF_ami_male=0.42093;nhomalt_ami_male=36;AC_fin_female=1183;AN_fin_female=2504;AF_fin_female=0.472444;nhomalt_fin_female=287;faf95_afr=0.417871;faf99_afr=0.417871;faf95_sas=0.455571;faf99_sas=0.455571;faf95_adj=0.46353;faf99_adj=0.46353;faf95_amr=0.446153;faf99_amr=0.446152;faf95_nfe=0.494886;faf99_nfe=0.494887;faf95_eas=0.416814;faf99_eas=0.416813;vep=C|intron_variant|MODIFIER|MYOCOS|ENSG00000283683|Transcript|ENST00000636697|protein_coding||2/3|,C|intron_variant|MODIFIER|MYOCOS|ENSG00000283683|Transcript|ENST00000636788|protein_coding||2/3|,C|intron_variant|MODIFIER|MYOCOS|ENSG00000283683|Transcript|ENST00000637303|protein_coding||1/3|,C|intron_variant|MODIFIER|MYOCOS|ENSG00000283683|Transcript|ENST00000637642|protein_coding||1/2|,C|regulatory_region_variant|MODIFIER|||RegulatoryFeature|ENSR00000377177|enhancer|||
chr1	172126086	rs733190	T	C	86220100	PASS	AC=80690;AN=142998;AF=0.564274;variant_type=snv;n_alt_alleles=1;ReadPosRankSum=0.395;MQRankSum=-0.017;RAW_MQ=1.46193e+10;DP=4022575;MQ_DP=4061316;VarDP=4022575;MQ=59.997;QD=21.4341;FS=9.64327e-16;SB=587943,609769,1381480,1443383;InbreedingCoeff=0.0559774;AS_VQSLOD=24.3545;POSITIVE_TRAIN_SITE;culprit=AS_FS;SOR=0.701;AC_asj_female=898;AN_asj_female=1762;AF_asj_female=0.509648;nhomalt_asj_female=243;AC_eas_female=952;AN_eas_female=1442;AF_eas_female=0.660194;nhomalt_eas_female=312;AC_afr_male=13989;AN_afr_male=19280;AF_afr_male=0.725571;nhomalt_afr_male=5048;AC_female=41895;AN_female=73718;AF_female=0.568314;nhomalt_female=12457;AC_fin_male=3538;AN_fin_male=7916;AF_fin_male=0.446943;nhomalt_fin_male=792;AC_oth_female=623;AN_oth_female=1098;AF_oth_female=0.567395;nhomalt_oth_female=174;AC_ami=283;AN_ami=898;AF_ami=0.315145;nhomalt_ami=49;AC_oth=1229;AN_oth=2152;AF_oth=0.571097;nhomalt_oth=346;AC_male=38795;AN_male=69280;AF_male=0.559974;nhomalt_male=11286;AC_ami_female=141;AN_ami_female=468;AF_ami_female=0.301282;nhomalt_ami_female=24;AC_afr=30498;AN_afr=41924;AF_afr=0.727459;nhomalt_afr=11087;AC_eas_male=1095;AN_eas_male=1678;AF_eas_male=0.652563;nhomalt_eas_male=356;AC_sas=1566;AN_sas=3038;AF_sas=0.515471;nhomalt_sas=409;AC_nfe_female=17987;AN_nfe_female=37350;AF_nfe_female=0.48158;nhomalt_nfe_female=4337;AC_asj_male=813;AN_asj_male=1562;AF_asj_male=0.520487;nhomalt_asj_male=219;AC_raw=80923;AN_raw=143366;AF_raw=0.56445;nhomalt_raw=23825;AC_oth_male=606;AN_oth_male=1054;AF_oth_male=0.574953;nhomalt_oth_male=172;AC_nfe_male=13051;AN_nfe_male=27160;AF_nfe_male=0.480523;nhomalt_nfe_male=3135;AC_asj=1711;AN_asj=3324;AF_asj=0.514741;nhomalt_asj=462;AC_amr_male=4284;AN_amr_male=7726;AF_amr_male=0.554491;nhomalt_amr_male=1209;nhomalt=23743;AC_amr_female=3390;AN_amr_female=5902;AF_amr_female=0.574382;nhomalt_amr_female=981;AC_sas_female=289;AN_sas_female=564;AF_sas_female=0.512411;nhomalt_sas_female=79;AC_fin=4644;AN_fin=10404;AF_fin=0.446367;nhomalt_fin=1060;AC_afr_female=16509;AN_afr_female=22644;AF_afr_female=0.729067;nhomalt_afr_female=6039;AC_sas_male=1277;AN_sas_male=2474;AF_sas_male=0.516168;nhomalt_sas_male=330;AC_amr=7674;AN_amr=13628;AF_amr=0.563105;nhomalt_amr=2190;AC_nfe=31038;AN_nfe=64510;AF_nfe=0.481135;nhomalt_nfe=7472;AC_eas=2047;AN_eas=3120;AF_eas=0.65609;nhomalt_eas=668;AC_ami_male=142;AN_ami_male=430;AF_ami_male=0.330233;nhomalt_ami_male=25;AC_fin_female=1106;AN_fin_female=2488;AF_fin_female=0.444534;nhomalt_fin_female=268;faf95_afr=0.720621;faf99_afr=0.720621;faf95_sas=0.494233;faf99_sas=0.494233;faf95_adj=0.56101;faf99_adj=0.56101;faf95_amr=0.552574;faf99_amr=0.552573;faf95_nfe=0.476651;faf99_nfe=0.476651;faf95_eas=0.632421;faf99_eas=0.632421;vep=C|intron_variant|MODIFIER|DNM3|ENSG00000197959|Transcript|ENST00000355305|protein_coding||14/20|,C|intron_variant|MODIFIER|DNM3|ENSG00000197959|Transcript|ENST00000367731|protein_coding||13/19|,C|intron_variant|MODIFIER|DNM3|ENSG00000197959|Transcript|ENST00000367733|protein_coding||13/14|,C|intron_variant|MODIFIER|DNM3|ENSG00000197959|Transcript|ENST00000520906|protein_coding||13/15|,C|intron_variant|MODIFIER|DNM3|ENSG00000197959|Transcript|ENST00000523513|protein_coding||12/13|,C|intron_variant|MODIFIER|DNM3|ENSG00000197959|Transcript|ENST00000627582|protein_coding||13/20|
chr1	172644101	rs2859228	A	G	63534600	PASS	AC=65750;AN=142808;AF=0.460408;variant_type=snv;n_alt_alleles=1;ReadPosRankSum=0.328;MQRankSum=-0.02;RAW_MQ=1.18226e+10;DP=3249733;MQ_DP=3284355;VarDP=3249733;MQ=59.9971;QD=19.5507;FS=0;SB=583976,552755,1083679,1029323;InbreedingCoeff=0.0085905;AS_VQSLOD=23.6919;POSITIVE_TRAIN_SITE;culprit=AS_FS;SOR=0.69;AC_asj_female=836;AN_asj_female=1760;AF_asj_female=0.475;nhomalt_asj_female=204;AC_eas_female=462;AN_eas_female=1438;AF_eas_female=0.32128;nhomalt_eas_female=72;AC_afr_male=8593;AN_afr_male=19230;AF_afr_male=0.446854;nhomalt_afr_male=1908;AC_female=33694;AN_female=73626;AF_female=0.457637;nhomalt_female=7756;AC_fin_male=4027;AN_fin_male=7894;AF_fin_male=0.510134;nhomalt_fin_male=1054;AC_oth_female=514;AN_oth_female=1098;AF_oth_female=0.468124;nhomalt_oth_female=114;AC_ami=489;AN_ami=898;AF_ami=0.544543;nhomalt_ami=137;AC_oth=974;AN_oth=2150;AF_oth=0.453023;nhomalt_oth=220;AC_male=32056;AN_male=69182;AF_male=0.463358;nhomalt_male=7521;AC_ami_female=259;AN_ami_female=470;AF_ami_female=0.551064;nhomalt_ami_female=78;AC_afr=18557;AN_afr=41796;AF_afr=0.44399;nhomalt_afr=4081;AC_eas_male=536;AN_eas_male=1680;AF_eas_male=0.319048;nhomalt_eas_male=75;AC_sas=1756;AN_sas=3034;AF_sas=0.578774;nhomalt_sas=511;AC_nfe_female=17642;AN_nfe_female=37338;AF_nfe_female=0.472495;nhomalt_nfe_female=4193;AC_asj_male=738;AN_asj_male=1562;AF_asj_male=0.472471;nhomalt_asj_male=173;AC_raw=66022;AN_raw=143328;AF_raw=0.460636;nhomalt_raw=15359;AC_oth_male=460;AN_oth_male=1052;AF_oth_male=0.437262;nhomalt_oth_male=106;AC_nfe_male=12910;AN_nfe_male=27134;AF_nfe_male=0.475787;nhomalt_nfe_male=3072;AC_asj=1574;AN_asj=3322;AF_asj=0.473811;nhomalt_asj=377;AC_amr_male=3129;AN_amr_male=7726;AF_amr_male=0.404996;nhomalt_amr_male=652;nhomalt=15277;AC_amr_female=2417;AN_amr_female=5900;AF_amr_female=0.409661;nhomalt_amr_female=512;AC_sas_female=323;AN_sas_female=558;AF_sas_female=0.578853;nhomalt_sas_female=89;AC_fin=5304;AN_fin=10392;AF_fin=0.510393;nhomalt_fin=1375;AC_afr_female=9964;AN_afr_female=22566;AF_afr_female=0.441549;nhomalt_afr_female=2173;AC_sas_male=1433;AN_sas_male=2476;AF_sas_male=0.578756;nhomalt_sas_male=422;AC_amr=5546;AN_amr=13626;AF_amr=0.407016;nhomalt_amr=1164;AC_nfe=30552;AN_nfe=64472;AF_nfe=0.47388;nhomalt_nfe=7265;AC_eas=998;AN_eas=3118;AF_eas=0.320077;nhomalt_eas=147;AC_ami_male=230;AN_ami_male=428;AF_ami_male=0.537383;nhomalt_ami_male=59;AC_fin_female=1277;AN_fin_female=2498;AF_fin_female=0.511209;nhomalt_fin_female=321;faf95_afr=0.438642;faf99_afr=0.438642;faf95_sas=0.556244;faf99_sas=0.556244;faf95_adj=0.457458;faf99_adj=0.457459;faf95_amr=0.398068;faf99_amr=0.398068;faf95_nfe=0.469429;faf99_nfe=0.469429;faf95_eas=0.303595;faf99_eas=0.303595;vep=G|intergenic_variant|MODIFIER|||Intergenic|||||
chr1	172960924	rs6425189	T	C	82035600	PASS	AC=80236;AN=143000;AF=0.561091;variant_type=snv;n_alt_alleles=1;ReadPosRankSum=0.307;MQRankSum=-0.024;RAW_MQ=1.37561e+10;DP=3788529;MQ_DP=3821600;VarDP=3788529;MQ=59.9965;QD=21.6537;FS=1.44649e-15;SB=600335,456758,1563318,1168128;InbreedingCoeff=0.158322;AS_VQSLOD=23.9612;NEGATIVE_TRAIN_SITE;POSITIVE_TRAIN_SITE;culprit=AS_FS;SOR=0.711;AC_asj_female=729;AN_asj_female=1758;AF_asj_female=0.414676;nhomalt_asj_female=146;AC_eas_female=1244;AN_eas_female=1446;AF_eas_female=0.860304;nhomalt_eas_female=537;AC_afr_male=15801;AN_afr_male=19300;AF_afr_male=0.818705;nhomalt_afr_male=6480;AC_female=40898;AN_female=73738;AF_female=0.554639;nhomalt_female=12815;AC_fin_male=3864;AN_fin_male=7894;AF_fin_male=0.489486;nhomalt_fin_male=928;AC_oth_female=664;AN_oth_female=1096;AF_oth_female=0.605839;nhomalt_oth_female=208;AC_ami=221;AN_ami=898;AF_ami=0.246102;nhomalt_ami=26;AC_oth=1228;AN_oth=2144;AF_oth=0.572761;nhomalt_oth=373;AC_male=39338;AN_male=69262;AF_male=0.567959;nhomalt_male=12477;AC_ami_female=119;AN_ami_female=468;AF_ami_female=0.254274;nhomalt_ami_female=14;AC_afr=34312;AN_afr=41938;AF_afr=0.81816;nhomalt_afr=14055;AC_eas_male=1468;AN_eas_male=1682;AF_eas_male=0.872771;nhomalt_eas_male=642;AC_sas=1952;AN_sas=3040;AF_sas=0.642105;nhomalt_sas=632;AC_nfe_female=14394;AN_nfe_female=37360;AF_nfe_female=0.385278;nhomalt_nfe_female=2793;AC_asj_male=668;AN_asj_male=1560;AF_asj_male=0.428205;nhomalt_asj_male=141;AC_raw=80466;AN_raw=143358;AF_raw=0.561294;nhomalt_raw=25377;AC_oth_male=564;AN_oth_male=1048;AF_oth_male=0.538168;nhomalt_oth_male=165;AC_nfe_male=10541;AN_nfe_male=27146;AF_nfe_male=0.388308;nhomalt_nfe_male=2077;AC_asj=1397;AN_asj=3318;AF_asj=0.421037;nhomalt_asj=287;AC_amr_male=4738;AN_amr_male=7724;AF_amr_male=0.613413;nhomalt_amr_male=1519;nhomalt=25292;AC_amr_female=3671;AN_amr_female=5906;AF_amr_female=0.621571;nhomalt_amr_female=1146;AC_sas_female=360;AN_sas_female=562;AF_sas_female=0.640569;nhomalt_sas_female=119;AC_fin=5070;AN_fin=10398;AF_fin=0.487594;nhomalt_fin=1205;AC_afr_female=18511;AN_afr_female=22638;AF_afr_female=0.817696;nhomalt_afr_female=7575;AC_sas_male=1592;AN_sas_male=2478;AF_sas_male=0.642454;nhomalt_sas_male=513;AC_amr=8409;AN_amr=13630;AF_amr=0.616948;nhomalt_amr=2665;AC_nfe=24935;AN_nfe=64506;AF_nfe=0.386553;nhomalt_nfe=4870;AC_eas=2712;AN_eas=3128;AF_eas=0.867008;nhomalt_eas=1179;AC_ami_male=102;AN_ami_male=430;AF_ami_male=0.237209;nhomalt_ami_male=12;AC_fin_female=1206;AN_fin_female=2504;AF_fin_female=0.481629;nhomalt_fin_female=277;faf95_afr=0.810908;faf99_afr=0.810908;faf95_sas=0.618388;faf99_sas=0.618388;faf95_adj=0.557836;faf99_adj=0.557836;faf95_amr=0.605923;faf99_amr=0.605923;faf95_nfe=0.382535;faf99_nfe=0.382535;faf95_eas=0.839806;faf99_eas=0.839805;vep=C|intron_variant&non_coding_transcript_variant|MODIFIER|AL031599.1|ENSG00000224228|Transcript|ENST00000432694|lincRNA||1/4|,C|regulatory_region_variant|MODIFIER|||RegulatoryFeature|ENSR00000377491|TF_binding_site|||
chr1	173332377	rs1342038	G	A	62261400	PASS	AC=61440;AN=142914;AF=0.429909;variant_type=snv;n_alt_alleles=1;ReadPosRankSum=0.341;MQRankSum=-0.02;RAW_MQ=1.19686e+10;DP=3277262;MQ_DP=3329126;VarDP=3277262;MQ=59.9594;QD=18.998;FS=0;SB=625670,553729,1124618,973245;InbreedingCoeff=0.0106027;AS_VQSLOD=22.9951;NEGATIVE_TRAIN_SITE;POSITIVE_TRAIN_SITE;culprit=AS_FS;SOR=0.716;AC_asj_female=882;AN_asj_female=1762;AF_asj_female=0.500568;nhomalt_asj_female=223;AC_eas_female=886;AN_eas_female=1444;AF_eas_female=0.613573;nhomalt_eas_female=279;AC_afr_male=8714;AN_afr_male=19256;AF_afr_male=0.452534;nhomalt_afr_male=1959;AC_female=31502;AN_female=73680;AF_female=0.427552;nhomalt_female=6864;AC_fin_male=3259;AN_fin_male=7910;AF_fin_male=0.41201;nhomalt_fin_male=645;AC_oth_female=463;AN_oth_female=1092;AF_oth_female=0.423993;nhomalt_oth_female=89;AC_ami=389;AN_ami=896;AF_ami=0.434152;nhomalt_ami=86;AC_oth=914;AN_oth=2142;AF_oth=0.426704;nhomalt_oth=184;AC_male=29938;AN_male=69234;AF_male=0.432418;nhomalt_male=6518;AC_ami_female=202;AN_ami_female=468;AF_ami_female=0.431624;nhomalt_ami_female=44;AC_afr=19051;AN_afr=41870;AF_afr=0.455004;nhomalt_afr=4352;AC_eas_male=1019;AN_eas_male=1676;AF_eas_male=0.607995;nhomalt_eas_male=315;AC_sas=1505;AN_sas=3036;AF_sas=0.495718;nhomalt_sas=377;AC_nfe_female=14660;AN_nfe_female=37358;AF_nfe_female=0.392419;nhomalt_nfe_female=2914;AC_asj_male=756;AN_asj_male=1562;AF_asj_male=0.483995;nhomalt_asj_male=183;AC_raw=61646;AN_raw=143310;AF_raw=0.430158;nhomalt_raw=13445;AC_oth_male=451;AN_oth_male=1050;AF_oth_male=0.429524;nhomalt_oth_male=95;AC_nfe_male=10576;AN_nfe_male=27148;AF_nfe_male=0.389568;nhomalt_nfe_male=2062;AC_asj=1638;AN_asj=3324;AF_asj=0.49278;nhomalt_asj=406;AC_amr_male=3740;AN_amr_male=7732;AF_amr_male=0.483704;nhomalt_amr_male=900;nhomalt=13382;AC_amr_female=2795;AN_amr_female=5880;AF_amr_female=0.47534;nhomalt_amr_female=668;AC_sas_female=269;AN_sas_female=564;AF_sas_female=0.47695;nhomalt_sas_female=60;AC_fin=4267;AN_fin=10408;AF_fin=0.409973;nhomalt_fin=839;AC_afr_female=10337;AN_afr_female=22614;AF_afr_female=0.457106;nhomalt_afr_female=2393;AC_sas_male=1236;AN_sas_male=2472;AF_sas_male=0.5;nhomalt_sas_male=317;AC_amr=6535;AN_amr=13612;AF_amr=0.480091;nhomalt_amr=1568;AC_nfe=25236;AN_nfe=64506;AF_nfe=0.391219;nhomalt_nfe=4976;AC_eas=1905;AN_eas=3120;AF_eas=0.610577;nhomalt_eas=594;AC_ami_male=187;AN_ami_male=428;AF_ami_male=0.436916;nhomalt_ami_male=42;AC_fin_female=1008;AN_fin_female=2498;AF_fin_female=0.403523;nhomalt_fin_female=194;faf95_afr=0.449595;faf99_afr=0.449595;faf95_sas=0.474888;faf99_sas=0.474888;faf95_adj=0.427059;faf99_adj=0.427059;faf95_amr=0.470364;faf99_amr=0.470364;faf95_nfe=0.387177;faf99_nfe=0.387177;faf95_eas=0.58775;faf99_eas=0.58775;vep=A|intergenic_variant|MODIFIER|||Intergenic|||||
chr1	175040874	rs997985	G	A	83350000	PASS	AC=78503;AN=142906;AF=0.549333;variant_type=snv;n_alt_alleles=1;ReadPosRankSum=0.399;MQRankSum=-0.015;RAW_MQ=1.44982e+10;DP=3979929;MQ_DP=4027617;VarDP=3979929;MQ=59.9974;QD=20.9426;FS=0;SB=649082,587844,1429385,1313618;InbreedingCoeff=0.0196248;AS_VQSLOD=24.1632;POSITIVE_TRAIN_SITE;culprit=AS_FS;SOR=0.679;AC_asj_female=1116;AN_asj_female=1758;AF_asj_female=0.634812;nhomalt_asj_female=356;AC_eas_female=928;AN_eas_female=1434;AF_eas_female=0.647141;nhomalt_eas_female=304;AC_afr_male=12035;AN_afr_male=19274;AF_afr_male=0.624416;nhomalt_afr_male=3765;AC_female=40367;AN_female=73686;AF_female=0.547825;nhomalt_female=11200;AC_fin_male=4334;AN_fin_male=7882;AF_fin_male=0.54986;nhomalt_fin_male=1183;AC_oth_female=645;AN_oth_female=1096;AF_oth_female=0.588504;nhomalt_oth_female=189;AC_ami=495;AN_ami=896;AF_ami=0.552455;nhomalt_ami=142;AC_oth=1204;AN_oth=2148;AF_oth=0.560521;nhomalt_oth=348;AC_male=38136;AN_male=69220;AF_male=0.550939;nhomalt_male=10701;AC_ami_female=259;AN_ami_female=468;AF_ami_female=0.553419;nhomalt_ami_female=79;AC_afr=26204;AN_afr=41914;AF_afr=0.625185;nhomalt_afr=8183;AC_eas_male=1046;AN_eas_male=1684;AF_eas_male=0.62114;nhomalt_eas_male=328;AC_sas=1891;AN_sas=3022;AF_sas=0.625745;nhomalt_sas=622;AC_nfe_female=18648;AN_nfe_female=37330;AF_nfe_female=0.499545;nhomalt_nfe_female=4661;AC_asj_male=1000;AN_asj_male=1560;AF_asj_male=0.641026;nhomalt_asj_male=327;AC_raw=78733;AN_raw=143328;AF_raw=0.54932;nhomalt_raw=21973;AC_oth_male=559;AN_oth_male=1052;AF_oth_male=0.531369;nhomalt_oth_male=159;AC_nfe_male=13646;AN_nfe_male=27136;AF_nfe_male=0.502874;nhomalt_nfe_male=3464;AC_asj=2116;AN_asj=3318;AF_asj=0.637734;nhomalt_asj=683;AC_amr_male=3727;AN_amr_male=7740;AF_amr_male=0.481525;nhomalt_amr_male=899;nhomalt=21901;AC_amr_female=2940;AN_amr_female=5900;AF_amr_female=0.498305;nhomalt_amr_female=732;AC_sas_female=338;AN_sas_female=558;AF_sas_female=0.605735;nhomalt_sas_female=109;AC_fin=5658;AN_fin=10384;AF_fin=0.544877;nhomalt_fin=1535;AC_afr_female=14169;AN_afr_female=22640;AF_afr_female=0.625839;nhomalt_afr_female=4418;AC_sas_male=1553;AN_sas_male=2464;AF_sas_male=0.630276;nhomalt_sas_male=513;AC_amr=6667;AN_amr=13640;AF_amr=0.488783;nhomalt_amr=1631;AC_nfe=32294;AN_nfe=64466;AF_nfe=0.500946;nhomalt_nfe=8125;AC_eas=1974;AN_eas=3118;AF_eas=0.633098;nhomalt_eas=632;AC_ami_male=236;AN_ami_male=428;AF_ami_male=0.551402;nhomalt_ami_male=63;AC_fin_female=1324;AN_fin_female=2502;AF_fin_female=0.529177;nhomalt_fin_female=352;faf95_afr=0.618845;faf99_afr=0.618845;faf95_sas=0.602265;faf99_sas=0.602264;faf95_adj=0.546111;faf99_adj=0.546111;faf95_amr=0.478978;faf99_amr=0.478978;faf95_nfe=0.496369;faf99_nfe=0.496369;faf95_eas=0.609844;faf99_eas=0.609843;vep=A|downstream_gene_variant|MODIFIER|SDCCAG3P2|ENSG00000181101|Transcript|ENST00000326105|processed_pseudogene|||
chr1	175193669	rs3753555	G	T	71972200	PASS	AC=69807;AN=142940;AF=0.488366;variant_type=snv;n_alt_alleles=1;ReadPosRankSum=0.314;MQRankSum=-0.038;RAW_MQ=1.30652e+10;DP=3600547;MQ_DP=3629641;VarDP=3600547;MQ=59.9964;QD=19.9892;FS=0;SB=675038,521757,1344697,1059055;InbreedingCoeff=0.0269586;AS_VQSLOD=23.3931;POSITIVE_TRAIN_SITE;culprit=AS_FS;SOR=0.675;AC_asj_female=796;AN_asj_female=1762;AF_asj_female=0.451759;nhomalt_asj_female=179;AC_eas_female=590;AN_eas_female=1442;AF_eas_female=0.409154;nhomalt_eas_female=123;AC_afr_male=7414;AN_afr_male=19262;AF_afr_male=0.384903;nhomalt_afr_male=1431;AC_female=35867;AN_female=73710;AF_female=0.486596;nhomalt_female=8953;AC_fin_male=4793;AN_fin_male=7896;AF_fin_male=0.607016;nhomalt_fin_male=1449;AC_oth_female=509;AN_oth_female=1100;AF_oth_female=0.462727;nhomalt_oth_female=110;AC_ami=382;AN_ami=898;AF_ami=0.42539;nhomalt_ami=73;AC_oth=1004;AN_oth=2150;AF_oth=0.466977;nhomalt_oth=231;AC_male=33940;AN_male=69230;AF_male=0.49025;nhomalt_male=8570;AC_ami_female=205;AN_ami_female=470;AF_ami_female=0.43617;nhomalt_ami_female=40;AC_afr=16129;AN_afr=41898;AF_afr=0.384959;nhomalt_afr=3077;AC_eas_male=717;AN_eas_male=1682;AF_eas_male=0.426278;nhomalt_eas_male=152;AC_sas=1571;AN_sas=3042;AF_sas=0.516437;nhomalt_sas=399;AC_nfe_female=20964;AN_nfe_female=37344;AF_nfe_female=0.561375;nhomalt_nfe_female=5873;AC_asj_male=646;AN_asj_male=1560;AF_asj_male=0.414103;nhomalt_asj_male=132;AC_raw=70014;AN_raw=143330;AF_raw=0.488481;nhomalt_raw=17583;AC_oth_male=495;AN_oth_male=1050;AF_oth_male=0.471429;nhomalt_oth_male=121;AC_nfe_male=15159;AN_nfe_male=27134;AF_nfe_male=0.558672;nhomalt_nfe_male=4221;AC_asj=1442;AN_asj=3322;AF_asj=0.434076;nhomalt_asj=311;AC_amr_male=3255;AN_amr_male=7738;AF_amr_male=0.420651;nhomalt_amr_male=713;nhomalt=17523;AC_amr_female=2328;AN_amr_female=5896;AF_amr_female=0.394844;nhomalt_amr_female=468;AC_sas_female=287;AN_sas_female=562;AF_sas_female=0.510676;nhomalt_sas_female=81;AC_fin=6266;AN_fin=10394;AF_fin=0.602848;nhomalt_fin=1882;AC_afr_female=8715;AN_afr_female=22636;AF_afr_female=0.385006;nhomalt_afr_female=1646;AC_sas_male=1284;AN_sas_male=2480;AF_sas_male=0.517742;nhomalt_sas_male=318;AC_amr=5583;AN_amr=13634;AF_amr=0.409491;nhomalt_amr=1181;AC_nfe=36123;AN_nfe=64478;AF_nfe=0.560238;nhomalt_nfe=10094;AC_eas=1307;AN_eas=3124;AF_eas=0.418374;nhomalt_eas=275;AC_ami_male=177;AN_ami_male=428;AF_ami_male=0.413551;nhomalt_ami_male=33;AC_fin_female=1473;AN_fin_female=2498;AF_fin_female=0.589672;nhomalt_fin_female=433;faf95_afr=0.379986;faf99_afr=0.379986;faf95_sas=0.495193;faf99_sas=0.495193;faf95_adj=0.485329;faf99_adj=0.485329;faf95_amr=0.400518;faf99_amr=0.400518;faf95_nfe=0.555397;faf99_nfe=0.555397;faf95_eas=0.399522;faf99_eas=0.399522;vep=T|upstream_gene_variant|MODIFIER|KIAA0040|ENSG00000235750|Transcript|ENST00000423313|protein_coding|||,T|upstream_gene_variant|MODIFIER|KIAA0040|ENSG00000235750|Transcript|ENST00000444639|protein_coding|||,T|upstream_gene_variant|MODIFIER|KIAA0040|ENSG00000235750|Transcript|ENST00000545251|protein_coding|||,T|upstream_gene_variant|MODIFIER|KIAA0040|ENSG00000235750|Transcript|ENST00000563563|processed_transcript|||,T|upstream_gene_variant|MODIFIER|KIAA0040|ENSG00000235750|Transcript|ENST00000567124|processed_transcript|||,T|regulatory_region_variant|MODIFIER|||RegulatoryFeature|ENSR00000016106|promoter|||,T|regulatory_region_variant|MODIFIER|||RegulatoryFeature|ENSR00000377944|CTCF_binding_site|||
chr1	175369283	rs2236883	T	C	74769600	PASS	AC=71346;AN=142960;AF=0.499063;variant_type=snv;n_alt_alleles=1;ReadPosRankSum=0.322;MQRankSum=-0.022;RAW_MQ=1.32909e+10;DP=3654169;MQ_DP=3692306;VarDP=3654169;MQ=59.9968;QD=20.4614;FS=1.44649e-15;SB=643504,548495,1335118,1127098;InbreedingCoeff=0.0202295;AS_VQSLOD=23.9103;NEGATIVE_TRAIN_SITE;POSITIVE_TRAIN_SITE;culprit=AS_FS;SOR=0.703;AC_asj_female=715;AN_asj_female=1760;AF_asj_female=0.40625;nhomalt_asj_female=147;AC_eas_female=878;AN_eas_female=1444;AF_eas_female=0.608033;nhomalt_eas_female=276;AC_afr_male=7931;AN_afr_male=19264;AF_afr_male=0.411701;nhomalt_afr_male=1627;AC_female=36475;AN_female=73732;AF_female=0.494697;nhomalt_female=9207;AC_fin_male=4586;AN_fin_male=7900;AF_fin_male=0.580506;nhomalt_fin_male=1316;AC_oth_female=546;AN_oth_female=1096;AF_oth_female=0.498175;nhomalt_oth_female=139;AC_ami=440;AN_ami=898;AF_ami=0.489978;nhomalt_ami=100;AC_oth=1062;AN_oth=2146;AF_oth=0.494874;nhomalt_oth=264;AC_male=34871;AN_male=69228;AF_male=0.503712;nhomalt_male=8949;AC_ami_female=237;AN_ami_female=468;AF_ami_female=0.50641;nhomalt_ami_female=56;AC_afr=17427;AN_afr=41902;AF_afr=0.415899;nhomalt_afr=3665;AC_eas_male=1020;AN_eas_male=1678;AF_eas_male=0.607867;nhomalt_eas_male=310;AC_sas=1510;AN_sas=3024;AF_sas=0.499339;nhomalt_sas=377;AC_nfe_female=19462;AN_nfe_female=37348;AF_nfe_female=0.521099;nhomalt_nfe_female=5026;AC_asj_male=603;AN_asj_male=1562;AF_asj_male=0.386044;nhomalt_asj_male=119;AC_raw=71536;AN_raw=143332;AF_raw=0.499093;nhomalt_raw=18214;AC_oth_male=516;AN_oth_male=1050;AF_oth_male=0.491429;nhomalt_oth_male=125;AC_nfe_male=14295;AN_nfe_male=27150;AF_nfe_male=0.526519;nhomalt_nfe_male=3778;AC_asj=1318;AN_asj=3322;AF_asj=0.396749;nhomalt_asj=266;AC_amr_male=4498;AN_amr_male=7734;AF_amr_male=0.581588;nhomalt_amr_male=1331;nhomalt=18156;AC_amr_female=3375;AN_amr_female=5908;AF_amr_female=0.571259;nhomalt_amr_female=1000;AC_sas_female=291;AN_sas_female=564;AF_sas_female=0.515957;nhomalt_sas_female=78;AC_fin=6061;AN_fin=10406;AF_fin=0.582452;nhomalt_fin=1763;AC_afr_female=9496;AN_afr_female=22638;AF_afr_female=0.419472;nhomalt_afr_female=2038;AC_sas_male=1219;AN_sas_male=2460;AF_sas_male=0.495528;nhomalt_sas_male=299;AC_amr=7873;AN_amr=13642;AF_amr=0.577115;nhomalt_amr=2331;AC_nfe=33757;AN_nfe=64498;AF_nfe=0.523381;nhomalt_nfe=8804;AC_eas=1898;AN_eas=3122;AF_eas=0.607944;nhomalt_eas=586;AC_ami_male=203;AN_ami_male=430;AF_ami_male=0.472093;nhomalt_ami_male=44;AC_fin_female=1475;AN_fin_female=2506;AF_fin_female=0.588587;nhomalt_fin_female=447;faf95_afr=0.41073;faf99_afr=0.41073;faf95_sas=0.478391;faf99_sas=0.478392;faf95_adj=0.495993;faf99_adj=0.495992;faf95_amr=0.566457;faf99_amr=0.566458;faf95_nfe=0.518703;faf99_nfe=0.518703;faf95_eas=0.585173;faf99_eas=0.585174;vep=C|intron_variant|MODIFIER|TNR|ENSG00000116147|Transcript|ENST00000263525|protein_coding||10/23|,C|intron_variant|MODIFIER|TNR|ENSG00000116147|Transcript|ENST00000367674|protein_coding||9/22|
chr1	175467697	rs10912985	G	A	81505300	PASS	AC=76370;AN=142906;AF=0.534407;variant_type=snv;n_alt_alleles=1;ReadPosRankSum=0.337;MQRankSum=0;RAW_MQ=1.38582e+10;DP=3815182;MQ_DP=3849838;VarDP=3815182;MQ=59.9973;QD=21.3634;FS=1.92865e-15;SB=552979,623843,1247284,1391076;InbreedingCoeff=0.0198068;AS_VQSLOD=23.9277;POSITIVE_TRAIN_SITE;culprit=AS_FS;SOR=0.682;AC_asj_female=954;AN_asj_female=1758;AF_asj_female=0.542662;nhomalt_asj_female=267;AC_eas_female=983;AN_eas_female=1444;AF_eas_female=0.680748;nhomalt_eas_female=331;AC_afr_male=8240;AN_afr_male=19264;AF_afr_male=0.427741;nhomalt_afr_male=1759;AC_female=39656;AN_female=73680;AF_female=0.538219;nhomalt_female=10882;AC_fin_male=4063;AN_fin_male=7906;AF_fin_male=0.513913;nhomalt_fin_male=1053;AC_oth_female=612;AN_oth_female=1096;AF_oth_female=0.558394;nhomalt_oth_female=167;AC_ami=459;AN_ami=894;AF_ami=0.513423;nhomalt_ami=118;AC_oth=1159;AN_oth=2146;AF_oth=0.540075;nhomalt_oth=311;AC_male=36714;AN_male=69226;AF_male=0.53035;nhomalt_male=9869;AC_ami_female=249;AN_ami_female=468;AF_ami_female=0.532051;nhomalt_ami_female=66;AC_afr=17868;AN_afr=41886;AF_afr=0.426586;nhomalt_afr=3789;AC_eas_male=1110;AN_eas_male=1684;AF_eas_male=0.659145;nhomalt_eas_male=365;AC_sas=1717;AN_sas=3028;AF_sas=0.567041;nhomalt_sas=501;AC_nfe_female=22322;AN_nfe_female=37318;AF_nfe_female=0.598156;nhomalt_nfe_female=6683;AC_asj_male=799;AN_asj_male=1560;AF_asj_male=0.512179;nhomalt_asj_male=199;AC_raw=76608;AN_raw=143324;AF_raw=0.534509;nhomalt_raw=20827;AC_oth_male=547;AN_oth_male=1050;AF_oth_male=0.520952;nhomalt_oth_male=144;AC_nfe_male=16099;AN_nfe_male=27146;AF_nfe_male=0.593052;nhomalt_nfe_male=4745;AC_asj=1753;AN_asj=3318;AF_asj=0.52833;nhomalt_asj=466;AC_amr_male=4238;AN_amr_male=7726;AF_amr_male=0.548537;nhomalt_amr_male=1143;nhomalt=20751;AC_amr_female=3318;AN_amr_female=5906;AF_amr_female=0.561802;nhomalt_amr_female=931;AC_sas_female=309;AN_sas_female=564;AF_sas_female=0.547872;nhomalt_sas_female=92;AC_fin=5344;AN_fin=10410;AF_fin=0.513353;nhomalt_fin=1368;AC_afr_female=9628;AN_afr_female=22622;AF_afr_female=0.425603;nhomalt_afr_female=2030;AC_sas_male=1408;AN_sas_male=2464;AF_sas_male=0.571429;nhomalt_sas_male=409;AC_amr=7556;AN_amr=13632;AF_amr=0.554284;nhomalt_amr=2074;AC_nfe=38421;AN_nfe=64464;AF_nfe=0.596007;nhomalt_nfe=11428;AC_eas=2093;AN_eas=3128;AF_eas=0.669118;nhomalt_eas=696;AC_ami_male=210;AN_ami_male=426;AF_ami_male=0.492958;nhomalt_ami_male=52;AC_fin_female=1281;AN_fin_female=2504;AF_fin_female=0.511581;nhomalt_fin_female=315;faf95_afr=0.42135;faf99_afr=0.421351;faf95_sas=0.544721;faf99_sas=0.544721;faf95_adj=0.53123;faf99_adj=0.53123;faf95_amr=0.543837;faf99_amr=0.543837;faf95_nfe=0.591014;faf99_nfe=0.591014;faf95_eas=0.645243;faf99_eas=0.645243;vep=A|intron_variant|MODIFIER|TNR|ENSG00000116147|Transcript|ENST00000263525|protein_coding||3/23|,A|intron_variant|MODIFIER|TNR|ENSG00000116147|Transcript|ENST00000367674|protein_coding||2/22|
chr1	175677905	rs7544659	A	G	85781800	PASS	AC=83150;AN=142946;AF=0.581688;variant_type=snv;n_alt_alleles=1;ReadPosRankSum=0.34;MQRankSum=-0.016;RAW_MQ=1.4531e+10;DP=3995396;MQ_DP=4037182;VarDP=3995396;MQ=59.9941;QD=21.4702;FS=0;SB=589233,573224,1417921,1415018;InbreedingCoeff=0.0114868;AS_VQSLOD=23.9623;POSITIVE_TRAIN_SITE;culprit=AS_FS;SOR=0.668;AC_asj_female=763;AN_asj_female=1758;AF_asj_female=0.434016;nhomalt_asj_female=167;AC_eas_female=972;AN_eas_female=1446;AF_eas_female=0.672199;nhomalt_eas_female=324;AC_afr_male=10449;AN_afr_male=19258;AF_afr_male=0.54258;nhomalt_afr_male=2834;AC_female=42735;AN_female=73696;AF_female=0.579882;nhomalt_female=12475;AC_fin_male=4729;AN_fin_male=7934;AF_fin_male=0.596042;nhomalt_fin_male=1405;AC_oth_female=650;AN_oth_female=1094;AF_oth_female=0.59415;nhomalt_oth_female=195;AC_ami=433;AN_ami=896;AF_ami=0.483259;nhomalt_ami=105;AC_oth=1244;AN_oth=2146;AF_oth=0.579683;nhomalt_oth=368;AC_male=40415;AN_male=69250;AF_male=0.58361;nhomalt_male=11905;AC_ami_female=232;AN_ami_female=468;AF_ami_female=0.495726;nhomalt_ami_female=60;AC_afr=22803;AN_afr=41878;AF_afr=0.54451;nhomalt_afr=6220;AC_eas_male=1148;AN_eas_male=1686;AF_eas_male=0.680902;nhomalt_eas_male=397;AC_sas=1800;AN_sas=3010;AF_sas=0.598007;nhomalt_sas=535;AC_nfe_female=22076;AN_nfe_female=37350;AF_nfe_female=0.591058;nhomalt_nfe_female=6509;AC_asj_male=678;AN_asj_male=1562;AF_asj_male=0.434059;nhomalt_asj_male=139;AC_raw=83401;AN_raw=143342;AF_raw=0.581832;nhomalt_raw=24463;AC_oth_male=594;AN_oth_male=1052;AF_oth_male=0.564639;nhomalt_oth_male=173;AC_nfe_male=16060;AN_nfe_male=27148;AF_nfe_male=0.591572;nhomalt_nfe_male=4782;AC_asj=1441;AN_asj=3320;AF_asj=0.434036;nhomalt_asj=306;AC_amr_male=5092;AN_amr_male=7732;AF_amr_male=0.658562;nhomalt_amr_male=1696;nhomalt=24380;AC_amr_female=3878;AN_amr_female=5900;AF_amr_female=0.657288;nhomalt_amr_female=1296;AC_sas_female=336;AN_sas_female=560;AF_sas_female=0.6;nhomalt_sas_female=101;AC_fin=6203;AN_fin=10434;AF_fin=0.594499;nhomalt_fin=1842;AC_afr_female=12354;AN_afr_female=22620;AF_afr_female=0.546154;nhomalt_afr_female=3386;AC_sas_male=1464;AN_sas_male=2450;AF_sas_male=0.597551;nhomalt_sas_male=434;AC_amr=8970;AN_amr=13632;AF_amr=0.658011;nhomalt_amr=2992;AC_nfe=38136;AN_nfe=64498;AF_nfe=0.591274;nhomalt_nfe=11291;AC_eas=2120;AN_eas=3132;AF_eas=0.676884;nhomalt_eas=721;AC_ami_male=201;AN_ami_male=428;AF_ami_male=0.469626;nhomalt_ami_male=45;AC_fin_female=1474;AN_fin_female=2500;AF_fin_female=0.5896;nhomalt_fin_female=437;faf95_afr=0.538592;faf99_afr=0.538592;faf95_sas=0.575012;faf99_sas=0.575013;faf95_adj=0.578374;faf99_adj=0.578374;faf95_amr=0.646624;faf99_amr=0.646625;faf95_nfe=0.586303;faf99_nfe=0.586302;faf95_eas=0.652885;faf99_eas=0.652886;vep=G|intron_variant|MODIFIER|TNR|ENSG00000116147|Transcript|ENST00000263525|protein_coding||1/23|,G|intron_variant|MODIFIER|TNR|ENSG00000116147|Transcript|ENST00000367674|protein_coding||1/22|
chr1	175900418	rs10753110	A	C	65514100	PASS	AC=60293;AN=143018;AF=0.421576;variant_type=snv;n_alt_alleles=1;ReadPosRankSum=0.352;MQRankSum=-0.036;RAW_MQ=1.17451e+10;DP=3234179;MQ_DP=3262817;VarDP=3234179;MQ=59.9974;QD=20.2568;FS=1.92865e-15;SB=504024,562104,1015314,1152737;InbreedingCoeff=0.131554;AS_VQSLOD=23.2414;POSITIVE_TRAIN_SITE;culprit=AS_FS;SOR=0.711;AC_asj_female=991;AN_asj_female=1760;AF_asj_female=0.563068;nhomalt_asj_female=270;AC_eas_female=1036;AN_eas_female=1444;AF_eas_female=0.717452;nhomalt_eas_female=367;AC_afr_male=2993;AN_afr_male=19310;AF_afr_male=0.154997;nhomalt_afr_male=253;AC_female=30573;AN_female=73746;AF_female=0.414572;nhomalt_female=7500;AC_fin_male=4124;AN_fin_male=7898;AF_fin_male=0.522158;nhomalt_fin_male=1102;AC_oth_female=476;AN_oth_female=1096;AF_oth_female=0.434307;nhomalt_oth_female=108;AC_ami=521;AN_ami=898;AF_ami=0.580178;nhomalt_ami=148;AC_oth=932;AN_oth=2146;AF_oth=0.434296;nhomalt_oth=209;AC_male=29720;AN_male=69272;AF_male=0.429033;nhomalt_male=7500;AC_ami_female=268;AN_ami_female=468;AF_ami_female=0.57265;nhomalt_ami_female=76;AC_afr=6638;AN_afr=41972;AF_afr=0.158153;nhomalt_afr=573;AC_eas_male=1200;AN_eas_male=1672;AF_eas_male=0.717703;nhomalt_eas_male=428;AC_sas=1443;AN_sas=3036;AF_sas=0.475296;nhomalt_sas=358;AC_nfe_female=19411;AN_nfe_female=37344;AF_nfe_female=0.519789;nhomalt_nfe_female=5109;AC_asj_male=840;AN_asj_male=1556;AF_asj_male=0.539846;nhomalt_asj_male=229;AC_raw=60470;AN_raw=143348;AF_raw=0.421841;nhomalt_raw=15054;AC_oth_male=456;AN_oth_male=1050;AF_oth_male=0.434286;nhomalt_oth_male=101;AC_nfe_male=14420;AN_nfe_male=27146;AF_nfe_male=0.531202;nhomalt_nfe_male=3832;AC_asj=1831;AN_asj=3316;AF_asj=0.552171;nhomalt_asj=499;AC_amr_male=4242;AN_amr_male=7738;AF_amr_male=0.548204;nhomalt_amr_male=1184;nhomalt=15000;AC_amr_female=3159;AN_amr_female=5902;AF_amr_female=0.535242;nhomalt_amr_female=847;AC_sas_female=251;AN_sas_female=564;AF_sas_female=0.445035;nhomalt_sas_female=59;AC_fin=5460;AN_fin=10404;AF_fin=0.524798;nhomalt_fin=1446;AC_afr_female=3645;AN_afr_female=22662;AF_afr_female=0.160842;nhomalt_afr_female=320;AC_sas_male=1192;AN_sas_male=2472;AF_sas_male=0.482201;nhomalt_sas_male=299;AC_amr=7401;AN_amr=13640;AF_amr=0.542595;nhomalt_amr=2031;AC_nfe=33831;AN_nfe=64490;AF_nfe=0.524593;nhomalt_nfe=8941;AC_eas=2236;AN_eas=3116;AF_eas=0.717587;nhomalt_eas=795;AC_ami_male=253;AN_ami_male=430;AF_ami_male=0.588372;nhomalt_ami_male=72;AC_fin_female=1336;AN_fin_female=2506;AF_fin_female=0.533121;nhomalt_fin_female=344;faf95_afr=0.154973;faf99_afr=0.154973;faf95_sas=0.454904;faf99_sas=0.454904;faf95_adj=0.418755;faf99_adj=0.418756;faf95_amr=0.532262;faf99_amr=0.532262;faf95_nfe=0.51991;faf99_nfe=0.51991;faf95_eas=0.692809;faf99_eas=0.692809;vep=C|downstream_gene_variant|MODIFIER|AL513329.1|ENSG00000227740|Transcript|ENST00000426575|lincRNA|||
chr1	176326701	rs2455730	A	G	37123000	PASS	AC=36772;AN=143068;AF=0.257025;variant_type=snv;n_alt_alleles=1;ReadPosRankSum=0.35;MQRankSum=-0.016;RAW_MQ=7.98376e+09;DP=2195252;MQ_DP=2217896;VarDP=2195252;MQ=59.9975;QD=16.9106;FS=0;SB=482555,428279,678945,605473;InbreedingCoeff=0.0496076;AS_VQSLOD=20.8728;culprit=AS_FS;SOR=0.688;AC_asj_female=474;AN_asj_female=1760;AF_asj_female=0.269318;nhomalt_asj_female=69;AC_eas_female=703;AN_eas_female=1440;AF_eas_female=0.488194;nhomalt_eas_female=167;AC_afr_male=2311;AN_afr_male=19298;AF_afr_male=0.119753;nhomalt_afr_male=141;AC_female=18710;AN_female=73792;AF_female=0.253551;nhomalt_female=2655;AC_fin_male=2806;AN_fin_male=7912;AF_fin_male=0.354651;nhomalt_fin_male=499;AC_oth_female=300;AN_oth_female=1098;AF_oth_female=0.273224;nhomalt_oth_female=43;AC_ami=180;AN_ami=900;AF_ami=0.2;nhomalt_ami=15;AC_oth=554;AN_oth=2152;AF_oth=0.257435;nhomalt_oth=74;AC_male=18062;AN_male=69276;AF_male=0.260725;nhomalt_male=2737;AC_ami_female=93;AN_ami_female=470;AF_ami_female=0.197872;nhomalt_ami_female=6;AC_afr=5230;AN_afr=41980;AF_afr=0.124583;nhomalt_afr=327;AC_eas_male=837;AN_eas_male=1674;AF_eas_male=0.5;nhomalt_eas_male=210;AC_sas=1053;AN_sas=3038;AF_sas=0.34661;nhomalt_sas=173;AC_nfe_female=11695;AN_nfe_female=37370;AF_nfe_female=0.312952;nhomalt_nfe_female=1801;AC_asj_male=414;AN_asj_male=1562;AF_asj_male=0.265045;nhomalt_asj_male=63;AC_raw=36882;AN_raw=143352;AF_raw=0.257283;nhomalt_raw=5424;AC_oth_male=254;AN_oth_male=1054;AF_oth_male=0.240987;nhomalt_oth_male=31;AC_nfe_male=8636;AN_nfe_male=27142;AF_nfe_male=0.318178;nhomalt_nfe_male=1412;AC_asj=888;AN_asj=3322;AF_asj=0.267309;nhomalt_asj=132;AC_amr_male=1862;AN_amr_male=7732;AF_amr_male=0.240817;nhomalt_amr_male=229;nhomalt=5392;AC_amr_female=1356;AN_amr_female=5902;AF_amr_female=0.229753;nhomalt_amr_female=166;AC_sas_female=198;AN_sas_female=566;AF_sas_female=0.349823;nhomalt_sas_female=30;AC_fin=3778;AN_fin=10416;AF_fin=0.362711;nhomalt_fin=686;AC_afr_female=2919;AN_afr_female=22682;AF_afr_female=0.128692;nhomalt_afr_female=186;AC_sas_male=855;AN_sas_male=2472;AF_sas_male=0.345874;nhomalt_sas_male=143;AC_amr=3218;AN_amr=13634;AF_amr=0.236028;nhomalt_amr=395;AC_nfe=20331;AN_nfe=64512;AF_nfe=0.315151;nhomalt_nfe=3213;AC_eas=1540;AN_eas=3114;AF_eas=0.494541;nhomalt_eas=377;AC_ami_male=87;AN_ami_male=430;AF_ami_male=0.202326;nhomalt_ami_male=9;AC_fin_female=972;AN_fin_female=2504;AF_fin_female=0.388179;nhomalt_fin_female=187;faf95_afr=0.121762;faf99_afr=0.121763;faf95_sas=0.329229;faf99_sas=0.329229;faf95_adj=0.254824;faf99_adj=0.254823;faf95_amr=0.229225;faf99_amr=0.229226;faf95_nfe=0.311524;faf99_nfe=0.311523;faf95_eas=0.473996;faf99_eas=0.473996;vep=G|intergenic_variant|MODIFIER|||Intergenic|||||
chr1	176596171	rs909941	A	G	74378700	PASS	AC=75967;AN=143040;AF=0.531089;variant_type=snv;n_alt_alleles=1;ReadPosRankSum=0.377;MQRankSum=-0.017;RAW_MQ=1.33397e+10;DP=3675107;MQ_DP=3705844;VarDP=3675107;MQ=59.9971;QD=20.2385;FS=0;SB=564598,562276,1282422,1265811;InbreedingCoeff=0.11991;AS_VQSLOD=23.7031;POSITIVE_TRAIN_SITE;culprit=AS_FS;SOR=0.702;AC_asj_female=919;AN_asj_female=1762;AF_asj_female=0.521566;nhomalt_asj_female=240;AC_eas_female=352;AN_eas_female=1446;AF_eas_female=0.24343;nhomalt_eas_female=47;AC_afr_male=15097;AN_afr_male=19298;AF_afr_male=0.782309;nhomalt_afr_male=5886;AC_female=39414;AN_female=73744;AF_female=0.534471;nhomalt_female=11638;AC_fin_male=3229;AN_fin_male=7910;AF_fin_male=0.408217;nhomalt_fin_male=659;AC_oth_female=546;AN_oth_female=1098;AF_oth_female=0.497268;nhomalt_oth_female=137;AC_ami=442;AN_ami=900;AF_ami=0.491111;nhomalt_ami=112;AC_oth=1078;AN_oth=2152;AF_oth=0.500929;nhomalt_oth=278;AC_male=36553;AN_male=69296;AF_male=0.527491;nhomalt_male=10663;AC_ami_female=235;AN_ami_female=470;AF_ami_female=0.5;nhomalt_ami_female=58;AC_afr=32876;AN_afr=41950;AF_afr=0.783695;nhomalt_afr=12900;AC_eas_male=392;AN_eas_male=1680;AF_eas_male=0.233333;nhomalt_eas_male=48;AC_sas=1795;AN_sas=3038;AF_sas=0.590849;nhomalt_sas=541;AC_nfe_female=15710;AN_nfe_female=37346;AF_nfe_female=0.420661;nhomalt_nfe_female=3287;AC_asj_male=786;AN_asj_male=1562;AF_asj_male=0.503201;nhomalt_asj_male=217;AC_raw=76155;AN_raw=143350;AF_raw=0.531252;nhomalt_raw=22369;AC_oth_male=532;AN_oth_male=1054;AF_oth_male=0.504744;nhomalt_oth_male=141;AC_nfe_male=11679;AN_nfe_male=27148;AF_nfe_male=0.430197;nhomalt_nfe_male=2541;AC_asj=1705;AN_asj=3324;AF_asj=0.512936;nhomalt_asj=457;AC_amr_male=3169;AN_amr_male=7740;AF_amr_male=0.409432;nhomalt_amr_male=669;nhomalt=22301;AC_amr_female=2529;AN_amr_female=5902;AF_amr_female=0.428499;nhomalt_amr_female=555;AC_sas_female=333;AN_sas_female=564;AF_sas_female=0.590426;nhomalt_sas_female=93;AC_fin=4240;AN_fin=10414;AF_fin=0.407144;nhomalt_fin=866;AC_afr_female=17779;AN_afr_female=22652;AF_afr_female=0.784876;nhomalt_afr_female=7014;AC_sas_male=1462;AN_sas_male=2474;AF_sas_male=0.590946;nhomalt_sas_male=448;AC_amr=5698;AN_amr=13642;AF_amr=0.417681;nhomalt_amr=1224;AC_nfe=27389;AN_nfe=64494;AF_nfe=0.424675;nhomalt_nfe=5828;AC_eas=744;AN_eas=3126;AF_eas=0.238004;nhomalt_eas=95;AC_ami_male=207;AN_ami_male=430;AF_ami_male=0.481395;nhomalt_ami_male=54;AC_fin_female=1011;AN_fin_female=2504;AF_fin_female=0.403754;nhomalt_fin_female=207;faf95_afr=0.776598;faf99_afr=0.776598;faf95_sas=0.568099;faf99_sas=0.568098;faf95_adj=0.527924;faf99_adj=0.527923;faf95_amr=0.408621;faf99_amr=0.408621;faf95_nfe=0.420463;faf99_nfe=0.420462;faf95_eas=0.223835;faf99_eas=0.223835;vep=G|intron_variant|MODIFIER|PAPPA2|ENSG00000116183|Transcript|ENST00000367661|protein_coding||3/4|,G|intron_variant|MODIFIER|PAPPA2|ENSG00000116183|Transcript|ENST00000367662|protein_coding||3/22|
chr1	177310276	rs12569209	G	A	70024600	PASS	AC=65010;AN=143004;AF=0.454603;variant_type=snv;n_alt_alleles=1;ReadPosRankSum=0.379;MQRankSum=-0.039;RAW_MQ=1.2811e+10;DP=3525766;MQ_DP=3559085;VarDP=3525766;MQ=59.996;QD=19.8608;FS=9.64327e-16;SB=664231,557546,1243364,1060625;InbreedingCoeff=0.0188201;AS_VQSLOD=23.3917;POSITIVE_TRAIN_SITE;culprit=AS_FS;SOR=0.677;AC_asj_female=659;AN_asj_female=1760;AF_asj_female=0.374432;nhomalt_asj_female=122;AC_eas_female=768;AN_eas_female=1444;AF_eas_female=0.531856;nhomalt_eas_female=198;AC_afr_male=7272;AN_afr_male=19268;AF_afr_male=0.377413;nhomalt_afr_male=1386;AC_female=33684;AN_female=73754;AF_female=0.456707;nhomalt_female=7866;AC_fin_male=3754;AN_fin_male=7912;AF_fin_male=0.474469;nhomalt_fin_male=883;AC_oth_female=500;AN_oth_female=1100;AF_oth_female=0.454545;nhomalt_oth_female=108;AC_ami=408;AN_ami=898;AF_ami=0.454343;nhomalt_ami=88;AC_oth=956;AN_oth=2152;AF_oth=0.444238;nhomalt_oth=201;AC_male=31326;AN_male=69250;AF_male=0.452361;nhomalt_male=7240;AC_ami_female=226;AN_ami_female=470;AF_ami_female=0.480851;nhomalt_ami_female=54;AC_afr=15786;AN_afr=41908;AF_afr=0.376682;nhomalt_afr=3017;AC_eas_male=874;AN_eas_male=1682;AF_eas_male=0.51962;nhomalt_eas_male=229;AC_sas=1380;AN_sas=3034;AF_sas=0.454845;nhomalt_sas=299;AC_nfe_female=18957;AN_nfe_female=37384;AF_nfe_female=0.507089;nhomalt_nfe_female=4811;AC_asj_male=573;AN_asj_male=1562;AF_asj_male=0.366837;nhomalt_asj_male=115;AC_raw=65157;AN_raw=143334;AF_raw=0.454582;nhomalt_raw=15144;AC_oth_male=456;AN_oth_male=1052;AF_oth_male=0.43346;nhomalt_oth_male=93;AC_nfe_male=13713;AN_nfe_male=27138;AF_nfe_male=0.505306;nhomalt_nfe_male=3530;AC_asj=1232;AN_asj=3322;AF_asj=0.370861;nhomalt_asj=237;AC_amr_male=3373;AN_amr_male=7736;AF_amr_male=0.436013;nhomalt_amr_male=724;nhomalt=15106;AC_amr_female=2580;AN_amr_female=5890;AF_amr_female=0.438031;nhomalt_amr_female=590;AC_sas_female=251;AN_sas_female=562;AF_sas_female=0.446619;nhomalt_sas_female=53;AC_fin=4983;AN_fin=10416;AF_fin=0.478399;nhomalt_fin=1182;AC_afr_female=8514;AN_afr_female=22640;AF_afr_female=0.37606;nhomalt_afr_female=1631;AC_sas_male=1129;AN_sas_male=2472;AF_sas_male=0.456715;nhomalt_sas_male=246;AC_amr=5953;AN_amr=13626;AF_amr=0.436885;nhomalt_amr=1314;AC_nfe=32670;AN_nfe=64522;AF_nfe=0.506339;nhomalt_nfe=8341;AC_eas=1642;AN_eas=3126;AF_eas=0.525272;nhomalt_eas=427;AC_ami_male=182;AN_ami_male=428;AF_ami_male=0.425234;nhomalt_ami_male=34;AC_fin_female=1229;AN_fin_female=2504;AF_fin_female=0.490815;nhomalt_fin_female=299;faf95_afr=0.371764;faf99_afr=0.371764;faf95_sas=0.434894;faf99_sas=0.434894;faf95_adj=0.451674;faf99_adj=0.451673;faf95_amr=0.427613;faf99_amr=0.427613;faf95_nfe=0.501739;faf99_nfe=0.50174;faf95_eas=0.504133;faf99_eas=0.504133;vep=A|intergenic_variant|MODIFIER|||Intergenic|||||
chr1	177543125	rs10737325	C	T	67802700	PASS	AC=64359;AN=142918;AF=0.450321;variant_type=snv;n_alt_alleles=1;ReadPosRankSum=0.376;MQRankSum=0;RAW_MQ=1.26033e+10;DP=3470668;MQ_DP=3501217;VarDP=3470668;MQ=59.9975;QD=19.5359;FS=0;SB=653771,562859,1219667,1034371;InbreedingCoeff=0.00406021;AS_VQSLOD=23.3197;POSITIVE_TRAIN_SITE;culprit=AS_FS;SOR=0.708;AC_asj_female=701;AN_asj_female=1760;AF_asj_female=0.398295;nhomalt_asj_female=150;AC_eas_female=874;AN_eas_female=1440;AF_eas_female=0.606944;nhomalt_eas_female=259;AC_afr_male=9463;AN_afr_male=19270;AF_afr_male=0.491074;nhomalt_afr_male=2305;AC_female=33080;AN_female=73706;AF_female=0.44881;nhomalt_female=7436;AC_fin_male=3190;AN_fin_male=7892;AF_fin_male=0.404207;nhomalt_fin_male=647;AC_oth_female=521;AN_oth_female=1096;AF_oth_female=0.475365;nhomalt_oth_female=117;AC_ami=409;AN_ami=900;AF_ami=0.454444;nhomalt_ami=97;AC_oth=993;AN_oth=2148;AF_oth=0.462291;nhomalt_oth=228;AC_male=31279;AN_male=69212;AF_male=0.45193;nhomalt_male=7118;AC_ami_female=214;AN_ami_female=470;AF_ami_female=0.455319;nhomalt_ami_female=55;AC_afr=20342;AN_afr=41884;AF_afr=0.485675;nhomalt_afr=4854;AC_eas_male=1017;AN_eas_male=1678;AF_eas_male=0.606079;nhomalt_eas_male=315;AC_sas=1540;AN_sas=3034;AF_sas=0.507581;nhomalt_sas=392;AC_nfe_female=15814;AN_nfe_female=37364;AF_nfe_female=0.423242;nhomalt_nfe_female=3346;AC_asj_male=603;AN_asj_male=1558;AF_asj_male=0.387035;nhomalt_asj_male=122;AC_raw=64550;AN_raw=143304;AF_raw=0.450441;nhomalt_raw=14610;AC_oth_male=472;AN_oth_male=1052;AF_oth_male=0.448669;nhomalt_oth_male=111;AC_nfe_male=11381;AN_nfe_male=27144;AF_nfe_male=0.419282;nhomalt_nfe_male=2377;AC_asj=1304;AN_asj=3318;AF_asj=0.393008;nhomalt_asj=272;AC_amr_male=3703;AN_amr_male=7718;AF_amr_male=0.479788;nhomalt_amr_male=878;nhomalt=14554;AC_amr_female=2760;AN_amr_female=5896;AF_amr_female=0.468114;nhomalt_amr_female=669;AC_sas_female=285;AN_sas_female=564;AF_sas_female=0.505319;nhomalt_sas_female=71;AC_fin=4222;AN_fin=10394;AF_fin=0.406196;nhomalt_fin=867;AC_afr_female=10879;AN_afr_female=22614;AF_afr_female=0.481074;nhomalt_afr_female=2549;AC_sas_male=1255;AN_sas_male=2470;AF_sas_male=0.508097;nhomalt_sas_male=321;AC_amr=6463;AN_amr=13614;AF_amr=0.474732;nhomalt_amr=1547;AC_nfe=27195;AN_nfe=64508;AF_nfe=0.421576;nhomalt_nfe=5723;AC_eas=1891;AN_eas=3118;AF_eas=0.606479;nhomalt_eas=574;AC_ami_male=195;AN_ami_male=430;AF_ami_male=0.453488;nhomalt_ami_male=42;AC_fin_female=1032;AN_fin_female=2502;AF_fin_female=0.41247;nhomalt_fin_female=220;faf95_afr=0.480086;faf99_afr=0.480087;faf95_sas=0.486494;faf99_sas=0.486494;faf95_adj=0.447405;faf99_adj=0.447405;faf95_amr=0.465061;faf99_amr=0.46506;faf95_nfe=0.417379;faf99_nfe=0.417379;faf95_eas=0.583722;faf99_eas=0.583722;vep=T|intron_variant&non_coding_transcript_variant|MODIFIER|AL122019.1|ENSG00000227579|Transcript|ENST00000438575|lincRNA||2/2|,T|intron_variant&non_coding_transcript_variant|MODIFIER|AL122019.1|ENSG00000227579|Transcript|ENST00000458070|lincRNA||3/3|
chr1	177960419	rs10913472	C	T	69871800	PASS	AC=61952;AN=143094;AF=0.432946;variant_type=snv;n_alt_alleles=1;ReadPosRankSum=0.319;MQRankSum=-0.038;RAW_MQ=1.3033e+10;DP=3589839;MQ_DP=3620612;VarDP=3589839;MQ=59.9971;QD=19.4638;FS=0;SB=601261,641473,1127841,1219264;InbreedingCoeff=0.0429963;AS_VQSLOD=23.444;POSITIVE_TRAIN_SITE;culprit=AS_FS;SOR=0.706;AC_asj_female=778;AN_asj_female=1762;AF_asj_female=0.441544;nhomalt_asj_female=172;AC_eas_female=801;AN_eas_female=1446;AF_eas_female=0.553942;nhomalt_eas_female=218;AC_afr_male=5664;AN_afr_male=19296;AF_afr_male=0.293532;nhomalt_afr_male=832;AC_female=31545;AN_female=73772;AF_female=0.427601;nhomalt_female=7149;AC_fin_male=3622;AN_fin_male=7922;AF_fin_male=0.457208;nhomalt_fin_male=840;AC_oth_female=485;AN_oth_female=1098;AF_oth_female=0.441712;nhomalt_oth_female=117;AC_ami=396;AN_ami=900;AF_ami=0.44;nhomalt_ami=89;AC_oth=950;AN_oth=2150;AF_oth=0.44186;nhomalt_oth=212;AC_male=30407;AN_male=69322;AF_male=0.438634;nhomalt_male=7013;AC_ami_female=199;AN_ami_female=470;AF_ami_female=0.423404;nhomalt_ami_female=47;AC_afr=12233;AN_afr=41958;AF_afr=0.291553;nhomalt_afr=1800;AC_eas_male=918;AN_eas_male=1684;AF_eas_male=0.545131;nhomalt_eas_male=249;AC_sas=1818;AN_sas=3038;AF_sas=0.59842;nhomalt_sas=543;AC_nfe_female=18283;AN_nfe_female=37372;AF_nfe_female=0.489217;nhomalt_nfe_female=4526;AC_asj_male=700;AN_asj_male=1558;AF_asj_male=0.449294;nhomalt_asj_male=161;AC_raw=62075;AN_raw=143348;AF_raw=0.433037;nhomalt_raw=14197;AC_oth_male=465;AN_oth_male=1052;AF_oth_male=0.442015;nhomalt_oth_male=95;AC_nfe_male=13390;AN_nfe_male=27158;AF_nfe_male=0.493041;nhomalt_nfe_male=3340;AC_asj=1478;AN_asj=3320;AF_asj=0.445181;nhomalt_asj=333;AC_amr_male=3972;AN_amr_male=7748;AF_amr_male=0.512648;nhomalt_amr_male=1015;nhomalt=14162;AC_amr_female=2967;AN_amr_female=5896;AF_amr_female=0.503223;nhomalt_amr_female=754;AC_sas_female=339;AN_sas_female=564;AF_sas_female=0.601064;nhomalt_sas_female=104;AC_fin=4746;AN_fin=10424;AF_fin=0.455295;nhomalt_fin=1083;AC_afr_female=6569;AN_afr_female=22662;AF_afr_female=0.289869;nhomalt_afr_female=968;AC_sas_male=1479;AN_sas_male=2474;AF_sas_male=0.597817;nhomalt_sas_male=439;AC_amr=6939;AN_amr=13644;AF_amr=0.508575;nhomalt_amr=1769;AC_nfe=31673;AN_nfe=64530;AF_nfe=0.490826;nhomalt_nfe=7866;AC_eas=1719;AN_eas=3130;AF_eas=0.549201;nhomalt_eas=467;AC_ami_male=197;AN_ami_male=430;AF_ami_male=0.45814;nhomalt_ami_male=42;AC_fin_female=1124;AN_fin_female=2502;AF_fin_female=0.449241;nhomalt_fin_female=243;faf95_afr=0.28723;faf99_afr=0.287231;faf95_sas=0.575523;faf99_sas=0.575523;faf95_adj=0.430089;faf99_adj=0.430089;faf95_amr=0.498575;faf99_amr=0.498575;faf95_nfe=0.486298;faf99_nfe=0.486298;faf95_eas=0.527596;faf99_eas=0.527596;vep=T|intron_variant|MODIFIER|SEC16B|ENSG00000120341|Transcript|ENST00000308284|protein_coding||7/25|,T|intron_variant&non_coding_transcript_variant|MODIFIER|CRYZL2P-SEC16B|ENSG00000254154|Transcript|ENST00000354921|processed_transcript||12/30|,T|non_coding_transcript_exon_variant|MODIFIER|CRYZL2P-SEC16B|ENSG00000254154|Transcript|ENST00000464428|retained_intron|9/27||,T|intron_variant|MODIFIER|SEC16B|ENSG00000120341|Transcript|ENST00000464631|protein_coding||7/13|,T|non_coding_transcript_exon_variant|MODIFIER|CRYZL2P-SEC16B|ENSG00000254154|Transcript|ENST00000466953|retained_intron|7/24||,T|upstream_gene_variant|MODIFIER|SEC16B|ENSG00000120341|Transcript|ENST00000526773|retained_intron|||,T|upstream_gene_variant|MODIFIER|SEC16B|ENSG00000120341|Transcript|ENST00000527976|protein_coding|||,T|intron_variant&NMD_transcript_variant|MODIFIER|SEC16B|ENSG00000120341|Transcript|ENST00000528461|nonsense_mediated_decay||7/24|,T|regulatory_region_variant|MODIFIER|||RegulatoryFeature|ENSR00000378460|promoter_flanking_region|||
chr1	178625061	rs2811301	T	C	72020300	PASS	AC=72551;AN=143024;AF=0.507265;variant_type=snv;n_alt_alleles=1;ReadPosRankSum=0.323;MQRankSum=-0.016;RAW_MQ=1.3274e+10;DP=3646011;MQ_DP=3687557;VarDP=3646011;MQ=59.9973;QD=19.7532;FS=0;SB=552142,633212,1142022,1318635;InbreedingCoeff=0.0407615;AS_VQSLOD=23.8636;POSITIVE_TRAIN_SITE;culprit=AS_FS;SOR=0.7;AC_asj_female=841;AN_asj_female=1762;AF_asj_female=0.477299;nhomalt_asj_female=206;AC_eas_female=622;AN_eas_female=1446;AF_eas_female=0.430152;nhomalt_eas_female=134;AC_afr_male=12508;AN_afr_male=19296;AF_afr_male=0.648217;nhomalt_afr_male=4069;AC_female=37279;AN_female=73734;AF_female=0.505588;nhomalt_female=9808;AC_fin_male=3628;AN_fin_male=7914;AF_fin_male=0.458428;nhomalt_fin_male=862;AC_oth_female=566;AN_oth_female=1096;AF_oth_female=0.516423;nhomalt_oth_female=145;AC_ami=507;AN_ami=898;AF_ami=0.564588;nhomalt_ami=136;AC_oth=1095;AN_oth=2146;AF_oth=0.510252;nhomalt_oth=290;AC_male=35272;AN_male=69290;AF_male=0.509049;nhomalt_male=9317;AC_ami_female=271;AN_ami_female=470;AF_ami_female=0.576596;nhomalt_ami_female=76;AC_afr=27281;AN_afr=41944;AF_afr=0.650415;nhomalt_afr=8858;AC_eas_male=725;AN_eas_male=1674;AF_eas_male=0.433094;nhomalt_eas_male=153;AC_sas=1388;AN_sas=3034;AF_sas=0.457482;nhomalt_sas=322;AC_nfe_female=15555;AN_nfe_female=37352;AF_nfe_female=0.416444;nhomalt_nfe_female=3248;AC_asj_male=758;AN_asj_male=1560;AF_asj_male=0.485897;nhomalt_asj_male=178;AC_raw=72746;AN_raw=143362;AF_raw=0.507429;nhomalt_raw=19187;AC_oth_male=529;AN_oth_male=1050;AF_oth_male=0.50381;nhomalt_oth_male=145;AC_nfe_male=11431;AN_nfe_male=27154;AF_nfe_male=0.420969;nhomalt_nfe_male=2390;AC_asj=1599;AN_asj=3322;AF_asj=0.481337;nhomalt_asj=384;AC_amr_male=4315;AN_amr_male=7736;AF_amr_male=0.557782;nhomalt_amr_male=1191;nhomalt=19125;AC_amr_female=3293;AN_amr_female=5900;AF_amr_female=0.558136;nhomalt_amr_female=918;AC_sas_female=246;AN_sas_female=556;AF_sas_female=0.442446;nhomalt_sas_female=53;AC_fin=4740;AN_fin=10418;AF_fin=0.454982;nhomalt_fin=1101;AC_afr_female=14773;AN_afr_female=22648;AF_afr_female=0.652287;nhomalt_afr_female=4789;AC_sas_male=1142;AN_sas_male=2478;AF_sas_male=0.460856;nhomalt_sas_male=269;AC_amr=7608;AN_amr=13636;AF_amr=0.557935;nhomalt_amr=2109;AC_nfe=26986;AN_nfe=64506;AF_nfe=0.418349;nhomalt_nfe=5638;AC_eas=1347;AN_eas=3120;AF_eas=0.431731;nhomalt_eas=287;AC_ami_male=236;AN_ami_male=428;AF_ami_male=0.551402;nhomalt_ami_male=60;AC_fin_female=1112;AN_fin_female=2504;AF_fin_female=0.444089;nhomalt_fin_female=239;faf95_afr=0.643951;faf99_afr=0.64395;faf95_sas=0.437472;faf99_sas=0.437472;faf95_adj=0.50417;faf99_adj=0.504171;faf95_amr=0.547455;faf99_amr=0.547454;faf95_nfe=0.414168;faf99_nfe=0.414168;faf95_eas=0.412565;faf99_eas=0.412565;vep=C|regulatory_region_variant|MODIFIER|||RegulatoryFeature|ENSR00000378617|promoter_flanking_region|||,C|intergenic_variant|MODIFIER|||Intergenic|||||
chr1	178953316	rs6425507	C	A	34329400	PASS	AC=34696;AN=142976;AF=0.24267;variant_type=snv;n_alt_alleles=1;ReadPosRankSum=0.329;MQRankSum=-0.018;RAW_MQ=7.57286e+09;DP=2082609;MQ_DP=2103800;VarDP=2082609;MQ=59.9968;QD=16.4839;FS=1.92865e-15;SB=463241,421878,625893,571597;InbreedingCoeff=0.0143313;AS_VQSLOD=20.909;culprit=AS_FS;SOR=0.69;AC_asj_female=344;AN_asj_female=1758;AF_asj_female=0.195677;nhomalt_asj_female=33;AC_eas_female=726;AN_eas_female=1442;AF_eas_female=0.503467;nhomalt_eas_female=183;AC_afr_male=4159;AN_afr_male=19288;AF_afr_male=0.215626;nhomalt_afr_male=460;AC_female=17945;AN_female=73704;AF_female=0.243474;nhomalt_female=2227;AC_fin_male=1803;AN_fin_male=7894;AF_fin_male=0.228401;nhomalt_fin_male=198;AC_oth_female=282;AN_oth_female=1096;AF_oth_female=0.257299;nhomalt_oth_female=36;AC_ami=156;AN_ami=900;AF_ami=0.173333;nhomalt_ami=11;AC_oth=534;AN_oth=2146;AF_oth=0.248835;nhomalt_oth=73;AC_male=16751;AN_male=69272;AF_male=0.241815;nhomalt_male=2159;AC_ami_female=83;AN_ami_female=470;AF_ami_female=0.176596;nhomalt_ami_female=6;AC_afr=9134;AN_afr=41918;AF_afr=0.217902;nhomalt_afr=986;AC_eas_male=906;AN_eas_male=1678;AF_eas_male=0.539928;nhomalt_eas_male=256;AC_sas=893;AN_sas=3034;AF_sas=0.294331;nhomalt_sas=148;AC_nfe_female=9245;AN_nfe_female=37338;AF_nfe_female=0.247603;nhomalt_nfe_female=1131;AC_asj_male=301;AN_asj_male=1562;AF_asj_male=0.192702;nhomalt_asj_male=28;AC_raw=34810;AN_raw=143328;AF_raw=0.24287;nhomalt_raw=4416;AC_oth_male=252;AN_oth_male=1050;AF_oth_male=0.24;nhomalt_oth_male=37;AC_nfe_male=6511;AN_nfe_male=27166;AF_nfe_male=0.239675;nhomalt_nfe_male=796;AC_asj=645;AN_asj=3320;AF_asj=0.194277;nhomalt_asj=61;AC_amr_male=2011;AN_amr_male=7732;AF_amr_male=0.260088;nhomalt_amr_male=258;nhomalt=4386;AC_amr_female=1529;AN_amr_female=5902;AF_amr_female=0.259065;nhomalt_amr_female=214;AC_sas_female=158;AN_sas_female=562;AF_sas_female=0.281139;nhomalt_sas_female=27;AC_fin=2406;AN_fin=10400;AF_fin=0.231346;nhomalt_fin=269;AC_afr_female=4975;AN_afr_female=22630;AF_afr_female=0.219841;nhomalt_afr_female=526;AC_sas_male=735;AN_sas_male=2472;AF_sas_male=0.29733;nhomalt_sas_male=121;AC_amr=3540;AN_amr=13634;AF_amr=0.259645;nhomalt_amr=472;AC_nfe=15756;AN_nfe=64504;AF_nfe=0.244264;nhomalt_nfe=1927;AC_eas=1632;AN_eas=3120;AF_eas=0.523077;nhomalt_eas=439;AC_ami_male=73;AN_ami_male=430;AF_ami_male=0.169767;nhomalt_ami_male=5;AC_fin_female=603;AN_fin_female=2506;AF_fin_female=0.240623;nhomalt_fin_female=71;faf95_afr=0.214164;faf99_afr=0.214164;faf95_sas=0.278319;faf99_sas=0.278319;faf95_adj=0.240531;faf99_adj=0.24053;faf95_amr=0.252508;faf99_amr=0.252508;faf95_nfe=0.241072;faf99_nfe=0.241072;faf95_eas=0.501962;faf99_eas=0.501963;vep=A|regulatory_region_variant|MODIFIER|||RegulatoryFeature|ENSR00000378678|promoter_flanking_region|||,A|intergenic_variant|MODIFIER|||Intergenic|||||
chr1	179709508	rs4652445	C	T	99434200	PASS	AC=89175;AN=143096;AF=0.623183;variant_type=snv;n_alt_alleles=1;ReadPosRankSum=0.347;MQRankSum=-0.04;RAW_MQ=1.57928e+10;DP=4352241;MQ_DP=4387392;VarDP=4352241;MQ=59.9965;QD=22.8467;FS=0;SB=661428,524086,1765832,1400895;InbreedingCoeff=0.0389306;AS_VQSLOD=24.5988;NEGATIVE_TRAIN_SITE;POSITIVE_TRAIN_SITE;culprit=AS_FS;SOR=0.692;AC_asj_female=1011;AN_asj_female=1756;AF_asj_female=0.57574;nhomalt_asj_female=299;AC_eas_female=602;AN_eas_female=1444;AF_eas_female=0.416898;nhomalt_eas_female=124;AC_afr_male=15090;AN_afr_male=19320;AF_afr_male=0.781056;nhomalt_afr_male=5892;AC_female=45992;AN_female=73748;AF_female=0.623637;nhomalt_female=14681;AC_fin_male=4546;AN_fin_male=7946;AF_fin_male=0.572112;nhomalt_fin_male=1281;AC_oth_female=635;AN_oth_female=1096;AF_oth_female=0.57938;nhomalt_oth_female=173;AC_ami=432;AN_ami=898;AF_ami=0.481069;nhomalt_ami=106;AC_oth=1262;AN_oth=2148;AF_oth=0.587523;nhomalt_oth=359;AC_male=43183;AN_male=69348;AF_male=0.6227;nhomalt_male=13752;AC_ami_female=218;AN_ami_female=470;AF_ami_female=0.46383;nhomalt_ami_female=50;AC_afr=32621;AN_afr=41984;AF_afr=0.776986;nhomalt_afr=12660;AC_eas_male=721;AN_eas_male=1678;AF_eas_male=0.429678;nhomalt_eas_male=151;AC_sas=1641;AN_sas=3038;AF_sas=0.540158;nhomalt_sas=455;AC_nfe_female=20922;AN_nfe_female=37356;AF_nfe_female=0.560071;nhomalt_nfe_female=5800;AC_asj_male=911;AN_asj_male=1562;AF_asj_male=0.583227;nhomalt_asj_male=262;AC_raw=89322;AN_raw=143338;AF_raw=0.623156;nhomalt_raw=28486;AC_oth_male=627;AN_oth_male=1052;AF_oth_male=0.596008;nhomalt_oth_male=186;AC_nfe_male=15233;AN_nfe_male=27154;AF_nfe_male=0.560985;nhomalt_nfe_male=4246;AC_asj=1922;AN_asj=3318;AF_asj=0.579265;nhomalt_asj=561;AC_amr_male=4467;AN_amr_male=7728;AF_amr_male=0.578028;nhomalt_amr_male=1287;nhomalt=28433;AC_amr_female=3360;AN_amr_female=5902;AF_amr_female=0.569299;nhomalt_amr_female=971;AC_sas_female=267;AN_sas_female=558;AF_sas_female=0.478495;nhomalt_sas_female=64;AC_fin=5992;AN_fin=10448;AF_fin=0.573507;nhomalt_fin=1713;AC_afr_female=17531;AN_afr_female=22664;AF_afr_female=0.773517;nhomalt_afr_female=6768;AC_sas_male=1374;AN_sas_male=2480;AF_sas_male=0.554032;nhomalt_sas_male=391;AC_amr=7827;AN_amr=13630;AF_amr=0.574248;nhomalt_amr=2258;AC_nfe=36155;AN_nfe=64510;AF_nfe=0.560456;nhomalt_nfe=10046;AC_eas=1323;AN_eas=3122;AF_eas=0.423767;nhomalt_eas=275;AC_ami_male=214;AN_ami_male=428;AF_ami_male=0.5;nhomalt_ami_male=56;AC_fin_female=1446;AN_fin_female=2502;AF_fin_female=0.577938;nhomalt_fin_female=432;faf95_afr=0.769924;faf99_afr=0.769923;faf95_sas=0.518413;faf99_sas=0.518413;faf95_adj=0.619754;faf99_adj=0.619754;faf95_amr=0.563613;faf99_amr=0.563613;faf95_nfe=0.555616;faf99_nfe=0.555616;faf95_eas=0.404787;faf99_eas=0.404786;vep=T|regulatory_region_variant|MODIFIER|||RegulatoryFeature|ENSR00000378803|promoter_flanking_region|||,T|intergenic_variant|MODIFIER|||Intergenic|||||
chr1	180169665	rs6703180	G	A	99152700	PASS	AC=79777;AN=143200;AF=0.557102;variant_type=snv;n_alt_alleles=1;ReadPosRankSum=0.428;MQRankSum=-0.028;RAW_MQ=1.56731e+10;DP=4318469;MQ_DP=4354091;VarDP=4318469;MQ=59.9968;QD=22.9602;FS=4.82164e-16;SB=651406,480735,1830728,1355622;InbreedingCoeff=0.176901;AS_VQSLOD=24.3956;NEGATIVE_TRAIN_SITE;POSITIVE_TRAIN_SITE;culprit=AS_FS;SOR=0.69;AC_asj_female=988;AN_asj_female=1762;AF_asj_female=0.560726;nhomalt_asj_female=264;AC_eas_female=1088;AN_eas_female=1446;AF_eas_female=0.75242;nhomalt_eas_female=415;AC_afr_male=4624;AN_afr_male=19312;AF_afr_male=0.239437;nhomalt_afr_male=595;AC_female=40730;AN_female=73810;AF_female=0.551822;nhomalt_female=12839;AC_fin_male=5812;AN_fin_male=7948;AF_fin_male=0.731253;nhomalt_fin_male=2115;AC_oth_female=657;AN_oth_female=1100;AF_oth_female=0.597273;nhomalt_oth_female=203;AC_ami=653;AN_ami=898;AF_ami=0.727171;nhomalt_ami=240;AC_oth=1254;AN_oth=2154;AF_oth=0.582173;nhomalt_oth=376;AC_male=39047;AN_male=69390;AF_male=0.562718;nhomalt_male=12502;AC_ami_female=346;AN_ami_female=468;AF_ami_female=0.739316;nhomalt_ami_female=130;AC_afr=10264;AN_afr=41988;AF_afr=0.244451;nhomalt_afr=1348;AC_eas_male=1306;AN_eas_male=1684;AF_eas_male=0.775534;nhomalt_eas_male=504;AC_sas=1639;AN_sas=3050;AF_sas=0.537377;nhomalt_sas=441;AC_nfe_female=25947;AN_nfe_female=37376;AF_nfe_female=0.694216;nhomalt_nfe_female=9019;AC_asj_male=885;AN_asj_male=1560;AF_asj_male=0.567308;nhomalt_asj_male=243;AC_raw=79857;AN_raw=143364;AF_raw=0.557023;nhomalt_raw=25370;AC_oth_male=597;AN_oth_male=1054;AF_oth_male=0.566414;nhomalt_oth_male=173;AC_nfe_male=18826;AN_nfe_male=27174;AF_nfe_male=0.692795;nhomalt_nfe_male=6540;AC_asj=1873;AN_asj=3322;AF_asj=0.563817;nhomalt_asj=507;AC_amr_male=5341;AN_amr_male=7744;AF_amr_male=0.689695;nhomalt_amr_male=1853;nhomalt=25341;AC_amr_female=3983;AN_amr_female=5910;AF_amr_female=0.673942;nhomalt_amr_female=1348;AC_sas_female=290;AN_sas_female=566;AF_sas_female=0.512367;nhomalt_sas_female=72;AC_fin=7603;AN_fin=10454;AF_fin=0.727281;nhomalt_fin=2750;AC_afr_female=5640;AN_afr_female=22676;AF_afr_female=0.248721;nhomalt_afr_female=753;AC_sas_male=1349;AN_sas_male=2484;AF_sas_male=0.543076;nhomalt_sas_male=369;AC_amr=9324;AN_amr=13654;AF_amr=0.682877;nhomalt_amr=3201;AC_nfe=44773;AN_nfe=64550;AF_nfe=0.693617;nhomalt_nfe=15559;AC_eas=2394;AN_eas=3130;AF_eas=0.764856;nhomalt_eas=919;AC_ami_male=307;AN_ami_male=430;AF_ami_male=0.713953;nhomalt_ami_male=110;AC_fin_female=1791;AN_fin_female=2506;AF_fin_female=0.714685;nhomalt_fin_female=635;faf95_afr=0.240495;faf99_afr=0.240495;faf95_sas=0.515732;faf99_sas=0.515732;faf95_adj=0.553861;faf99_adj=0.553861;faf95_amr=0.671286;faf99_amr=0.671286;faf95_nfe=0.688234;faf99_nfe=0.688234;faf95_eas=0.739326;faf99_eas=0.739326;vep=A|intron_variant|MODIFIER|QSOX1|ENSG00000116260|Transcript|ENST00000367600|protein_coding||2/12|,A|intron_variant|MODIFIER|QSOX1|ENSG00000116260|Transcript|ENST00000367602|protein_coding||2/11|,A|intron_variant&NMD_transcript_variant|MODIFIER|QSOX1|ENSG00000116260|Transcript|ENST00000392029|nonsense_mediated_decay||2/7|,A|regulatory_region_variant|MODIFIER|||RegulatoryFeature|ENSR00000378896|enhancer|||
chr1	180274389	rs7536561	A	G	64834300	PASS	AC=58915;AN=143008;AF=0.41197;variant_type=snv;n_alt_alleles=1;ReadPosRankSum=0.382;MQRankSum=0;RAW_MQ=1.19376e+10;DP=3281744;MQ_DP=3316322;VarDP=3281744;MQ=59.9971;QD=19.7561;FS=4.82164e-16;SB=571898,542533,1106226,1061087;InbreedingCoeff=0.103491;AS_VQSLOD=23.3508;POSITIVE_TRAIN_SITE;culprit=AS_FS;SOR=0.682;AC_asj_female=936;AN_asj_female=1760;AF_asj_female=0.531818;nhomalt_asj_female=256;AC_eas_female=838;AN_eas_female=1442;AF_eas_female=0.581137;nhomalt_eas_female=249;AC_afr_male=3636;AN_afr_male=19292;AF_afr_male=0.188472;nhomalt_afr_male=325;AC_female=29982;AN_female=73732;AF_female=0.406635;nhomalt_female=7000;AC_fin_male=4559;AN_fin_male=7918;AF_fin_male=0.575777;nhomalt_fin_male=1333;AC_oth_female=442;AN_oth_female=1100;AF_oth_female=0.401818;nhomalt_oth_female=96;AC_ami=524;AN_ami=900;AF_ami=0.582222;nhomalt_ami=154;AC_oth=903;AN_oth=2150;AF_oth=0.42;nhomalt_oth=195;AC_male=28933;AN_male=69276;AF_male=0.417648;nhomalt_male=6918;AC_ami_female=270;AN_ami_female=470;AF_ami_female=0.574468;nhomalt_ami_female=82;AC_afr=7977;AN_afr=41940;AF_afr=0.1902;nhomalt_afr=776;AC_eas_male=1014;AN_eas_male=1674;AF_eas_male=0.605735;nhomalt_eas_male=308;AC_sas=1839;AN_sas=3038;AF_sas=0.605332;nhomalt_sas=557;AC_nfe_female=19316;AN_nfe_female=37346;AF_nfe_female=0.517217;nhomalt_nfe_female=4962;AC_asj_male=804;AN_asj_male=1560;AF_asj_male=0.515385;nhomalt_asj_male=202;AC_raw=59052;AN_raw=143336;AF_raw=0.411983;nhomalt_raw=13961;AC_oth_male=461;AN_oth_male=1050;AF_oth_male=0.439048;nhomalt_oth_male=99;AC_nfe_male=14062;AN_nfe_male=27144;AF_nfe_male=0.518052;nhomalt_nfe_male=3634;AC_asj=1740;AN_asj=3320;AF_asj=0.524096;nhomalt_asj=458;AC_amr_male=2633;AN_amr_male=7730;AF_amr_male=0.340621;nhomalt_amr_male=492;nhomalt=13918;AC_amr_female=2053;AN_amr_female=5900;AF_amr_female=0.347966;nhomalt_amr_female=370;AC_sas_female=329;AN_sas_female=560;AF_sas_female=0.5875;nhomalt_sas_female=104;AC_fin=6016;AN_fin=10424;AF_fin=0.57713;nhomalt_fin=1763;AC_afr_female=4341;AN_afr_female=22648;AF_afr_female=0.191673;nhomalt_afr_female=451;AC_sas_male=1510;AN_sas_male=2478;AF_sas_male=0.609362;nhomalt_sas_male=453;AC_amr=4686;AN_amr=13630;AF_amr=0.3438;nhomalt_amr=862;AC_nfe=33378;AN_nfe=64490;AF_nfe=0.517569;nhomalt_nfe=8596;AC_eas=1852;AN_eas=3116;AF_eas=0.594352;nhomalt_eas=557;AC_ami_male=254;AN_ami_male=430;AF_ami_male=0.590698;nhomalt_ami_male=72;AC_fin_female=1457;AN_fin_female=2506;AF_fin_female=0.581405;nhomalt_fin_female=430;faf95_afr=0.186711;faf99_afr=0.186711;faf95_sas=0.582303;faf99_sas=0.582302;faf95_adj=0.409181;faf99_adj=0.409181;faf95_amr=0.335581;faf99_amr=0.335581;faf95_nfe=0.512917;faf99_nfe=0.512917;faf95_eas=0.571818;faf99_eas=0.571818;vep=G|missense_variant|MODERATE|LHX4|ENSG00000121454|Transcript|ENST00000263726|protein_coding|6/6||,G|intron_variant&non_coding_transcript_variant|MODIFIER|ACBD6|ENSG00000230124|Transcript|ENST00000415414|processed_transcript||1/4|,G|intron_variant&non_coding_transcript_variant|MODIFIER|ACBD6|ENSG00000230124|Transcript|ENST00000440959|processed_transcript||1/2|,G|downstream_gene_variant|MODIFIER|ACBD6|ENSG00000230124|Transcript|ENST00000496993|processed_transcript|||,G|downstream_gene_variant|MODIFIER|LHX4|ENSG00000121454|Transcript|ENST00000561113|nonsense_mediated_decay|||,G|intron_variant&non_coding_transcript_variant|MODIFIER|ACBD6|ENSG00000230124|Transcript|ENST00000622400|processed_transcript||1/1|,G|intron_variant|MODIFIER|ACBD6|ENSG00000230124|Transcript|ENST00000642319|protein_coding||10/13|,G|intron_variant&NMD_transcript_variant|MODIFIER|ACBD6|ENSG00000230124|Transcript|ENST00000645415|nonsense_mediated_decay||11/14|
chr1	180936312	rs3795504	G	T	68817900	PASS	AC=60871;AN=143060;AF=0.425493;variant_type=snv;n_alt_alleles=1;ReadPosRankSum=0.317;MQRankSum=-0.021;RAW_MQ=1.31617e+10;DP=3618771;MQ_DP=3656404;VarDP=3618771;MQ=59.997;QD=19.0169;FS=1.92865e-15;SB=639005,667530,1141741,1170495;InbreedingCoeff=0.0100136;AS_VQSLOD=21.8411;culprit=AS_FS;SOR=0.675;AC_asj_female=688;AN_asj_female=1758;AF_asj_female=0.391354;nhomalt_asj_female=135;AC_eas_female=353;AN_eas_female=1448;AF_eas_female=0.243785;nhomalt_eas_female=39;AC_afr_male=7380;AN_afr_male=19300;AF_afr_male=0.382383;nhomalt_afr_male=1397;AC_female=31265;AN_female=73762;AF_female=0.423863;nhomalt_female=6770;AC_fin_male=3333;AN_fin_male=7928;AF_fin_male=0.420409;nhomalt_fin_male=684;AC_oth_female=457;AN_oth_female=1098;AF_oth_female=0.416211;nhomalt_oth_female=97;AC_ami=524;AN_ami=900;AF_ami=0.582222;nhomalt_ami=155;AC_oth=917;AN_oth=2152;AF_oth=0.426115;nhomalt_oth=200;AC_male=29606;AN_male=69298;AF_male=0.427227;nhomalt_male=6352;AC_ami_female=276;AN_ami_female=470;AF_ami_female=0.587234;nhomalt_ami_female=86;AC_afr=16057;AN_afr=41938;AF_afr=0.382875;nhomalt_afr=3083;AC_eas_male=417;AN_eas_male=1676;AF_eas_male=0.248807;nhomalt_eas_male=47;AC_sas=1634;AN_sas=3044;AF_sas=0.536794;nhomalt_sas=446;AC_nfe_female=16892;AN_nfe_female=37370;AF_nfe_female=0.45202;nhomalt_nfe_female=3847;AC_asj_male=682;AN_asj_male=1560;AF_asj_male=0.437179;nhomalt_asj_male=156;AC_raw=61013;AN_raw=143358;AF_raw=0.425599;nhomalt_raw=13159;AC_oth_male=460;AN_oth_male=1054;AF_oth_male=0.436433;nhomalt_oth_male=103;AC_nfe_male=12194;AN_nfe_male=27132;AF_nfe_male=0.449432;nhomalt_nfe_male=2723;AC_asj=1370;AN_asj=3318;AF_asj=0.412899;nhomalt_asj=291;AC_amr_male=3581;AN_amr_male=7740;AF_amr_male=0.462661;nhomalt_amr_male=820;nhomalt=13122;AC_amr_female=2591;AN_amr_female=5910;AF_amr_female=0.438409;nhomalt_amr_female=587;AC_sas_female=323;AN_sas_female=566;AF_sas_female=0.570671;nhomalt_sas_female=93;AC_fin=4341;AN_fin=10432;AF_fin=0.416123;nhomalt_fin=884;AC_afr_female=8677;AN_afr_female=22638;AF_afr_female=0.383294;nhomalt_afr_female=1686;AC_sas_male=1311;AN_sas_male=2478;AF_sas_male=0.529056;nhomalt_sas_male=353;AC_amr=6172;AN_amr=13650;AF_amr=0.452161;nhomalt_amr=1407;AC_nfe=29086;AN_nfe=64502;AF_nfe=0.450932;nhomalt_nfe=6570;AC_eas=770;AN_eas=3124;AF_eas=0.246479;nhomalt_eas=86;AC_ami_male=248;AN_ami_male=430;AF_ami_male=0.576744;nhomalt_ami_male=69;AC_fin_female=1008;AN_fin_female=2504;AF_fin_female=0.402556;nhomalt_fin_female=200;faf95_afr=0.377918;faf99_afr=0.377918;faf95_sas=0.515139;faf99_sas=0.515139;faf95_adj=0.42266;faf99_adj=0.42266;faf95_amr=0.442735;faf99_amr=0.442736;faf95_nfe=0.446591;faf99_nfe=0.446591;faf95_eas=0.232053;faf99_eas=0.232052;vep=T|missense_variant|MODERATE|KIAA1614|ENSG00000135835|Transcript|ENST00000367587|protein_coding|2/6||,T|missense_variant|MODERATE|KIAA1614|ENSG00000135835|Transcript|ENST00000367588|protein_coding|5/9||,T|upstream_gene_variant|MODIFIER|KIAA1614|ENSG00000135835|Transcript|ENST00000461346|protein_coding|||,T|intron_variant|MODIFIER|KIAA1614|ENSG00000135835|Transcript|ENST00000483705|protein_coding||1/4|
chr1	181146887	rs10752838	T	C	81931600	PASS	AC=75652;AN=143150;AF=0.528481;variant_type=snv;n_alt_alleles=1;ReadPosRankSum=0.376;MQRankSum=-0.015;RAW_MQ=1.47739e+10;DP=4061239;MQ_DP=4104276;VarDP=4061239;MQ=59.997;QD=20.174;FS=0;SB=714505,597230,1486206,1263312;InbreedingCoeff=0.0296122;AS_VQSLOD=24.1011;NEGATIVE_TRAIN_SITE;POSITIVE_TRAIN_SITE;culprit=AS_FS;SOR=0.676;AC_asj_female=747;AN_asj_female=1762;AF_asj_female=0.42395;nhomalt_asj_female=154;AC_eas_female=606;AN_eas_female=1446;AF_eas_female=0.419087;nhomalt_eas_female=128;AC_afr_male=12917;AN_afr_male=19296;AF_afr_male=0.669413;nhomalt_afr_male=4300;AC_female=38995;AN_female=73802;AF_female=0.528373;nhomalt_female=10610;AC_fin_male=4293;AN_fin_male=7942;AF_fin_male=0.540544;nhomalt_fin_male=1133;AC_oth_female=546;AN_oth_female=1100;AF_oth_female=0.496364;nhomalt_oth_female=132;AC_ami=480;AN_ami=896;AF_ami=0.535714;nhomalt_ami=126;AC_oth=1065;AN_oth=2154;AF_oth=0.494429;nhomalt_oth=259;AC_male=36657;AN_male=69348;AF_male=0.528595;nhomalt_male=9901;AC_ami_female=251;AN_ami_female=470;AF_ami_female=0.534043;nhomalt_ami_female=66;AC_afr=27837;AN_afr=41974;AF_afr=0.663196;nhomalt_afr=9212;AC_eas_male=726;AN_eas_male=1684;AF_eas_male=0.431116;nhomalt_eas_male=154;AC_sas=1037;AN_sas=3048;AF_sas=0.340223;nhomalt_sas=184;AC_nfe_female=17681;AN_nfe_female=37370;AF_nfe_female=0.473134;nhomalt_nfe_female=4182;AC_asj_male=660;AN_asj_male=1560;AF_asj_male=0.423077;nhomalt_asj_male=129;AC_raw=75801;AN_raw=143372;AF_raw=0.528702;nhomalt_raw=20567;AC_oth_male=519;AN_oth_male=1054;AF_oth_male=0.49241;nhomalt_oth_male=127;AC_nfe_male=12934;AN_nfe_male=27164;AF_nfe_male=0.476145;nhomalt_nfe_male=3052;AC_asj=1407;AN_asj=3322;AF_asj=0.42354;nhomalt_asj=283;AC_amr_male=3527;AN_amr_male=7740;AF_amr_male=0.455685;nhomalt_amr_male=796;nhomalt=20511;AC_amr_female=2725;AN_amr_female=5912;AF_amr_female=0.460927;nhomalt_amr_female=640;AC_sas_female=185;AN_sas_female=566;AF_sas_female=0.326855;nhomalt_sas_female=34;AC_fin=5627;AN_fin=10440;AF_fin=0.538985;nhomalt_fin=1495;AC_afr_female=14920;AN_afr_female=22678;AF_afr_female=0.657906;nhomalt_afr_female=4912;AC_sas_male=852;AN_sas_male=2482;AF_sas_male=0.343272;nhomalt_sas_male=150;AC_amr=6252;AN_amr=13652;AF_amr=0.457955;nhomalt_amr=1436;AC_nfe=30615;AN_nfe=64534;AF_nfe=0.474401;nhomalt_nfe=7234;AC_eas=1332;AN_eas=3130;AF_eas=0.425559;nhomalt_eas=282;AC_ami_male=229;AN_ami_male=426;AF_ami_male=0.537559;nhomalt_ami_male=60;AC_fin_female=1334;AN_fin_female=2498;AF_fin_female=0.534027;nhomalt_fin_female=362;faf95_afr=0.656671;faf99_afr=0.656671;faf95_sas=0.323033;faf99_sas=0.323033;faf95_adj=0.525324;faf99_adj=0.525323;faf95_amr=0.44847;faf99_amr=0.448469;faf95_nfe=0.46995;faf99_nfe=0.469949;faf95_eas=0.406563;faf99_eas=0.406562;vep=C|intergenic_variant|MODIFIER|||Intergenic|||||
chr1	181340264	rs9803794	A	G	54248200	PASS	AC=55927;AN=142774;AF=0.391717;variant_type=snv;n_alt_alleles=1;ReadPosRankSum=0.296;MQRankSum=-0.037;RAW_MQ=1.12161e+10;DP=3081347;MQ_DP=3115920;VarDP=3081347;MQ=59.9967;QD=17.6054;FS=9.64327e-16;SB=543558,608135,910456,1019198;InbreedingCoeff=0.0137845;AS_VQSLOD=22.8949;NEGATIVE_TRAIN_SITE;POSITIVE_TRAIN_SITE;culprit=AS_FS;SOR=0.694;AC_asj_female=801;AN_asj_female=1762;AF_asj_female=0.454597;nhomalt_asj_female=185;AC_eas_female=231;AN_eas_female=1444;AF_eas_female=0.159972;nhomalt_eas_female=26;AC_afr_male=6694;AN_afr_male=19266;AF_afr_male=0.347451;nhomalt_afr_male=1152;AC_female=29092;AN_female=73632;AF_female=0.3951;nhomalt_female=5811;AC_fin_male=3390;AN_fin_male=7870;AF_fin_male=0.43075;nhomalt_fin_male=714;AC_oth_female=380;AN_oth_female=1094;AF_oth_female=0.347349;nhomalt_oth_female=64;AC_ami=354;AN_ami=894;AF_ami=0.395973;nhomalt_ami=68;AC_oth=776;AN_oth=2144;AF_oth=0.36194;nhomalt_oth=145;AC_male=26835;AN_male=69142;AF_male=0.388114;nhomalt_male=5364;AC_ami_female=181;AN_ami_female=470;AF_ami_female=0.385106;nhomalt_ami_female=32;AC_afr=14537;AN_afr=41876;AF_afr=0.347144;nhomalt_afr=2502;AC_eas_male=277;AN_eas_male=1682;AF_eas_male=0.164685;nhomalt_eas_male=27;AC_sas=900;AN_sas=3036;AF_sas=0.296443;nhomalt_sas=141;AC_nfe_female=16399;AN_nfe_female=37338;AF_nfe_female=0.439204;nhomalt_nfe_female=3523;AC_asj_male=733;AN_asj_male=1562;AF_asj_male=0.46927;nhomalt_asj_male=171;AC_raw=56179;AN_raw=143294;AF_raw=0.392054;nhomalt_raw=11248;AC_oth_male=396;AN_oth_male=1050;AF_oth_male=0.377143;nhomalt_oth_male=81;AC_nfe_male=11723;AN_nfe_male=27084;AF_nfe_male=0.432839;nhomalt_nfe_male=2570;AC_asj=1534;AN_asj=3324;AF_asj=0.461492;nhomalt_asj=356;AC_amr_male=2711;AN_amr_male=7732;AF_amr_male=0.350621;nhomalt_amr_male=498;nhomalt=11175;AC_amr_female=2052;AN_amr_female=5900;AF_amr_female=0.347797;nhomalt_amr_female=380;AC_sas_female=162;AN_sas_female=564;AF_sas_female=0.287234;nhomalt_sas_female=26;AC_fin=4433;AN_fin=10320;AF_fin=0.429554;nhomalt_fin=939;AC_afr_female=7843;AN_afr_female=22610;AF_afr_female=0.346882;nhomalt_afr_female=1350;AC_sas_male=738;AN_sas_male=2472;AF_sas_male=0.298544;nhomalt_sas_male=115;AC_amr=4763;AN_amr=13632;AF_amr=0.349398;nhomalt_amr=878;AC_nfe=28122;AN_nfe=64422;AF_nfe=0.436528;nhomalt_nfe=6093;AC_eas=508;AN_eas=3126;AF_eas=0.162508;nhomalt_eas=53;AC_ami_male=173;AN_ami_male=424;AF_ami_male=0.408019;nhomalt_ami_male=36;AC_fin_female=1043;AN_fin_female=2450;AF_fin_female=0.425714;nhomalt_fin_female=225;faf95_afr=0.342421;faf99_afr=0.342421;faf95_sas=0.280378;faf99_sas=0.280378;faf95_adj=0.388996;faf99_adj=0.388996;faf95_amr=0.341113;faf99_amr=0.341112;faf95_nfe=0.432255;faf99_nfe=0.432255;faf95_eas=0.150833;faf99_eas=0.150832;vep=G|intron_variant|MODIFIER|CACNA1E|ENSG00000198216|Transcript|ENST00000524607|protein_coding||1/11|,G|regulatory_region_variant|MODIFIER|||RegulatoryFeature|ENSR00000379186|promoter_flanking_region|||
chr1	181403488	rs667586	G	A	72301500	PASS	AC=77627;AN=142232;AF=0.545777;variant_type=snv;n_alt_alleles=1;ReadPosRankSum=0.317;MQRankSum=-0.023;RAW_MQ=1.22459e+10;DP=3368769;MQ_DP=3402035;VarDP=3368769;MQ=59.9966;QD=21.4623;FS=4.82164e-16;SB=525600,500304,1195968,1146897;InbreedingCoeff=0.0820147;AS_VQSLOD=23.8994;POSITIVE_TRAIN_SITE;culprit=AS_FS;SOR=0.686;AC_asj_female=704;AN_asj_female=1750;AF_asj_female=0.402286;nhomalt_asj_female=134;AC_eas_female=460;AN_eas_female=1440;AF_eas_female=0.319444;nhomalt_eas_female=72;AC_afr_male=14406;AN_afr_male=19150;AF_afr_male=0.752272;nhomalt_afr_male=5446;AC_female=40366;AN_female=73456;AF_female=0.549526;nhomalt_female=11799;AC_fin_male=3002;AN_fin_male=7728;AF_fin_male=0.388458;nhomalt_fin_male=586;AC_oth_female=592;AN_oth_female=1094;AF_oth_female=0.541133;nhomalt_oth_female=164;AC_ami=417;AN_ami=896;AF_ami=0.465402;nhomalt_ami=95;AC_oth=1134;AN_oth=2132;AF_oth=0.531895;nhomalt_oth=299;AC_male=37261;AN_male=68776;AF_male=0.541773;nhomalt_male=10805;AC_ami_female=216;AN_ami_female=468;AF_ami_female=0.461538;nhomalt_ami_female=50;AC_afr=31178;AN_afr=41642;AF_afr=0.748715;nhomalt_afr=11700;AC_eas_male=555;AN_eas_male=1674;AF_eas_male=0.331541;nhomalt_eas_male=91;AC_sas=1285;AN_sas=3010;AF_sas=0.42691;nhomalt_sas=294;AC_nfe_female=17220;AN_nfe_female=37300;AF_nfe_female=0.461662;nhomalt_nfe_female=4011;AC_asj_male=623;AN_asj_male=1554;AF_asj_male=0.400901;nhomalt_asj_male=119;AC_raw=78208;AN_raw=143244;AF_raw=0.545977;nhomalt_raw=22806;AC_oth_male=542;AN_oth_male=1038;AF_oth_male=0.522158;nhomalt_oth_male=135;AC_nfe_male=12628;AN_nfe_male=27084;AF_nfe_male=0.466253;nhomalt_nfe_male=2921;AC_asj=1327;AN_asj=3304;AF_asj=0.401634;nhomalt_asj=253;AC_amr_male=4261;AN_amr_male=7666;AF_amr_male=0.555831;nhomalt_amr_male=1220;nhomalt=22604;AC_amr_female=3202;AN_amr_female=5864;AF_amr_female=0.546044;nhomalt_amr_female=884;AC_sas_female=242;AN_sas_female=556;AF_sas_female=0.435252;nhomalt_sas_female=52;AC_fin=3960;AN_fin=10220;AF_fin=0.387476;nhomalt_fin=764;AC_afr_female=16772;AN_afr_female=22492;AF_afr_female=0.745687;nhomalt_afr_female=6254;AC_sas_male=1043;AN_sas_male=2454;AF_sas_male=0.42502;nhomalt_sas_male=242;AC_amr=7463;AN_amr=13530;AF_amr=0.551589;nhomalt_amr=2104;AC_nfe=29848;AN_nfe=64384;AF_nfe=0.463593;nhomalt_nfe=6932;AC_eas=1015;AN_eas=3114;AF_eas=0.325947;nhomalt_eas=163;AC_ami_male=201;AN_ami_male=428;AF_ami_male=0.469626;nhomalt_ami_male=45;AC_fin_female=958;AN_fin_female=2492;AF_fin_female=0.38443;nhomalt_fin_female=178;faf95_afr=0.741754;faf99_afr=0.741754;faf95_sas=0.407512;faf99_sas=0.407511;faf95_adj=0.542558;faf99_adj=0.542559;faf95_amr=0.541129;faf99_amr=0.541128;faf95_nfe=0.459188;faf99_nfe=0.459188;faf95_eas=0.309303;faf99_eas=0.309303;vep=A|intron_variant|MODIFIER|CACNA1E|ENSG00000198216|Transcript|ENST00000524607|protein_coding||1/11|
chr1	181790521	rs704326	G	A	52551100	PASS	AC=50702;AN=142944;AF=0.354698;variant_type=snv;n_alt_alleles=1;ReadPosRankSum=0.362;MQRankSum=-0.027;RAW_MQ=1.03286e+10;DP=2836541;MQ_DP=2869387;VarDP=2836541;MQ=59.9966;QD=18.5265;FS=9.64327e-16;SB=501444,555572,838016,941509;InbreedingCoeff=0.0849924;AS_VQSLOD=23.0767;POSITIVE_TRAIN_SITE;culprit=AS_FS;SOR=0.707;AC_asj_female=877;AN_asj_female=1758;AF_asj_female=0.498862;nhomalt_asj_female=215;AC_eas_female=583;AN_eas_female=1444;AF_eas_female=0.40374;nhomalt_eas_female=118;AC_afr_male=2908;AN_afr_male=19292;AF_afr_male=0.150736;nhomalt_afr_male=240;AC_female=26301;AN_female=73694;AF_female=0.356895;nhomalt_female=5388;AC_fin_male=3515;AN_fin_male=7896;AF_fin_male=0.445162;nhomalt_fin_male=794;AC_oth_female=381;AN_oth_female=1096;AF_oth_female=0.347628;nhomalt_oth_female=72;AC_ami=366;AN_ami=898;AF_ami=0.407572;nhomalt_ami=67;AC_oth=758;AN_oth=2150;AF_oth=0.352558;nhomalt_oth=138;AC_male=24401;AN_male=69250;AF_male=0.352361;nhomalt_male=4988;AC_ami_female=191;AN_ami_female=470;AF_ami_female=0.406383;nhomalt_ami_female=30;AC_afr=6526;AN_afr=41928;AF_afr=0.155648;nhomalt_afr=530;AC_eas_male=676;AN_eas_male=1672;AF_eas_male=0.404306;nhomalt_eas_male=126;AC_sas=678;AN_sas=3028;AF_sas=0.22391;nhomalt_sas=83;AC_nfe_female=17334;AN_nfe_female=37332;AF_nfe_female=0.46432;nhomalt_nfe_female=4016;AC_asj_male=806;AN_asj_male=1560;AF_asj_male=0.516667;nhomalt_asj_male=226;AC_raw=50854;AN_raw=143294;AF_raw=0.354893;nhomalt_raw=10418;AC_oth_male=377;AN_oth_male=1054;AF_oth_male=0.357685;nhomalt_oth_male=66;AC_nfe_male=12548;AN_nfe_male=27136;AF_nfe_male=0.462412;nhomalt_nfe_male=2883;AC_asj=1683;AN_asj=3318;AF_asj=0.507233;nhomalt_asj=441;AC_amr_male=2823;AN_amr_male=7744;AF_amr_male=0.36454;nhomalt_amr_male=547;nhomalt=10376;AC_amr_female=2124;AN_amr_female=5900;AF_amr_female=0.36;nhomalt_amr_female=388;AC_sas_female=105;AN_sas_female=560;AF_sas_female=0.1875;nhomalt_sas_female=14;AC_fin=4603;AN_fin=10394;AF_fin=0.442852;nhomalt_fin=1039;AC_afr_female=3618;AN_afr_female=22636;AF_afr_female=0.159834;nhomalt_afr_female=290;AC_sas_male=573;AN_sas_male=2468;AF_sas_male=0.232172;nhomalt_sas_male=69;AC_amr=4947;AN_amr=13644;AF_amr=0.362577;nhomalt_amr=935;AC_nfe=29882;AN_nfe=64468;AF_nfe=0.463517;nhomalt_nfe=6899;AC_eas=1259;AN_eas=3116;AF_eas=0.404044;nhomalt_eas=244;AC_ami_male=175;AN_ami_male=428;AF_ami_male=0.408879;nhomalt_ami_male=37;AC_fin_female=1088;AN_fin_female=2498;AF_fin_female=0.435548;nhomalt_fin_female=245;faf95_afr=0.152491;faf99_afr=0.152492;faf95_sas=0.209956;faf99_sas=0.209956;faf95_adj=0.352111;faf99_adj=0.352111;faf95_amr=0.354139;faf99_amr=0.35414;faf95_nfe=0.459115;faf99_nfe=0.459115;faf95_eas=0.385497;faf99_eas=0.385497;vep=A|missense_variant|MODERATE|CACNA1E|ENSG00000198216|Transcript|ENST00000357570|protein_coding|46/50||,A|missense_variant|MODERATE|CACNA1E|ENSG00000198216|Transcript|ENST00000358338|protein_coding|43/46||,A|missense_variant|MODERATE|CACNA1E|ENSG00000198216|Transcript|ENST00000360108|protein_coding|43/47||,A|missense_variant|MODERATE|CACNA1E|ENSG00000198216|Transcript|ENST00000367567|protein_coding|44/47||,A|missense_variant|MODERATE|CACNA1E|ENSG00000198216|Transcript|ENST00000367570|protein_coding|44/47||,A|missense_variant|MODERATE|CACNA1E|ENSG00000198216|Transcript|ENST00000367573|protein_coding|44/48||,A|missense_variant|MODERATE|CACNA1E|ENSG00000198216|Transcript|ENST00000621551|protein_coding|44/48||,A|missense_variant|MODERATE|CACNA1E|ENSG00000198216|Transcript|ENST00000621791|protein_coding|43/46||
chr1	182216225	rs10911032	T	C	79688700	PASS	AC=75484;AN=143040;AF=0.527713;variant_type=snv;n_alt_alleles=1;ReadPosRankSum=0.377;MQRankSum=-0.013;RAW_MQ=1.38333e+10;DP=3809330;MQ_DP=3842867;VarDP=3809330;MQ=59.9978;QD=20.9194;FS=0;SB=586585,618797,1271736,1332212;InbreedingCoeff=0.0515929;AS_VQSLOD=24.1652;POSITIVE_TRAIN_SITE;culprit=AS_FS;SOR=0.686;AC_asj_female=635;AN_asj_female=1762;AF_asj_female=0.360386;nhomalt_asj_female=119;AC_eas_female=773;AN_eas_female=1444;AF_eas_female=0.535319;nhomalt_eas_female=190;AC_afr_male=13534;AN_afr_male=19300;AF_afr_male=0.701244;nhomalt_afr_male=4745;AC_female=39187;AN_female=73752;AF_female=0.531335;nhomalt_female=10911;AC_fin_male=3949;AN_fin_male=7908;AF_fin_male=0.499368;nhomalt_fin_male=978;AC_oth_female=569;AN_oth_female=1100;AF_oth_female=0.517273;nhomalt_oth_female=147;AC_ami=388;AN_ami=900;AF_ami=0.431111;nhomalt_ami=83;AC_oth=1098;AN_oth=2152;AF_oth=0.510223;nhomalt_oth=287;AC_male=36297;AN_male=69288;AF_male=0.523857;nhomalt_male=9916;AC_ami_female=222;AN_ami_female=470;AF_ami_female=0.47234;nhomalt_ami_female=51;AC_afr=29343;AN_afr=41942;AF_afr=0.699609;nhomalt_afr=10297;AC_eas_male=893;AN_eas_male=1684;AF_eas_male=0.530285;nhomalt_eas_male=233;AC_sas=1263;AN_sas=3046;AF_sas=0.414642;nhomalt_sas=265;AC_nfe_female=16918;AN_nfe_female=37370;AF_nfe_female=0.452716;nhomalt_nfe_female=3821;AC_asj_male=532;AN_asj_male=1558;AF_asj_male=0.341463;nhomalt_asj_male=92;AC_raw=75640;AN_raw=143348;AF_raw=0.527667;nhomalt_raw=20878;AC_oth_male=529;AN_oth_male=1052;AF_oth_male=0.502852;nhomalt_oth_male=140;AC_nfe_male=12157;AN_nfe_male=27148;AF_nfe_male=0.447805;nhomalt_nfe_male=2695;AC_asj=1167;AN_asj=3320;AF_asj=0.351506;nhomalt_asj=211;AC_amr_male=3511;AN_amr_male=7728;AF_amr_male=0.454322;nhomalt_amr_male=796;nhomalt=20827;AC_amr_female=2794;AN_amr_female=5904;AF_amr_female=0.473238;nhomalt_amr_female=669;AC_sas_female=237;AN_sas_female=566;AF_sas_female=0.418728;nhomalt_sas_female=60;AC_fin=5179;AN_fin=10402;AF_fin=0.497885;nhomalt_fin=1280;AC_afr_female=15809;AN_afr_female=22642;AF_afr_female=0.698216;nhomalt_afr_female=5552;AC_sas_male=1026;AN_sas_male=2480;AF_sas_male=0.41371;nhomalt_sas_male=205;AC_amr=6305;AN_amr=13632;AF_amr=0.462515;nhomalt_amr=1465;AC_nfe=29075;AN_nfe=64518;AF_nfe=0.450649;nhomalt_nfe=6516;AC_eas=1666;AN_eas=3128;AF_eas=0.532609;nhomalt_eas=423;AC_ami_male=166;AN_ami_male=430;AF_ami_male=0.386047;nhomalt_ami_male=32;AC_fin_female=1230;AN_fin_female=2494;AF_fin_female=0.493184;nhomalt_fin_female=302;faf95_afr=0.692904;faf99_afr=0.692904;faf95_sas=0.395639;faf99_sas=0.395639;faf95_adj=0.524556;faf99_adj=0.524557;faf95_amr=0.452975;faf99_amr=0.452976;faf95_nfe=0.446311;faf99_nfe=0.446311;faf95_eas=0.511328;faf99_eas=0.511328;vep=C|intron_variant&non_coding_transcript_variant|MODIFIER|LINC01344|ENSG00000228918|Transcript|ENST00000449842|lincRNA||2/2|,C|intron_variant&non_coding_transcript_variant|MODIFIER|LINC01344|ENSG00000228918|Transcript|ENST00000608183|lincRNA||3/16|,C|regulatory_region_variant|MODIFIER|||RegulatoryFeature|ENSR00000016686|open_chromatin_region|||
chr1	182343341	rs10797768	G	A	78488100	PASS	AC=72255;AN=142952;AF=0.505449;variant_type=snv;n_alt_alleles=1;ReadPosRankSum=0.369;MQRankSum=-0.024;RAW_MQ=1.38201e+10;DP=3796148;MQ_DP=3839238;VarDP=3796148;MQ=59.9974;QD=20.6757;FS=0;SB=624594,604773,1315228,1251553;InbreedingCoeff=0.00106566;AS_VQSLOD=23.9015;POSITIVE_TRAIN_SITE;culprit=AS_FS;SOR=0.711;AC_asj_female=878;AN_asj_female=1762;AF_asj_female=0.498297;nhomalt_asj_female=218;AC_eas_female=913;AN_eas_female=1442;AF_eas_female=0.633148;nhomalt_eas_female=287;AC_afr_male=9537;AN_afr_male=19288;AF_afr_male=0.494453;nhomalt_afr_male=2367;AC_female=37599;AN_female=73714;AF_female=0.510066;nhomalt_female=9614;AC_fin_male=3835;AN_fin_male=7882;AF_fin_male=0.486552;nhomalt_fin_male=912;AC_oth_female=518;AN_oth_female=1094;AF_oth_female=0.473492;nhomalt_oth_female=128;AC_ami=631;AN_ami=898;AF_ami=0.702673;nhomalt_ami=225;AC_oth=1028;AN_oth=2144;AF_oth=0.479478;nhomalt_oth=246;AC_male=34656;AN_male=69238;AF_male=0.500534;nhomalt_male=8654;AC_ami_female=330;AN_ami_female=470;AF_ami_female=0.702128;nhomalt_ami_female=118;AC_afr=20851;AN_afr=41912;AF_afr=0.497495;nhomalt_afr=5208;AC_eas_male=1066;AN_eas_male=1676;AF_eas_male=0.636038;nhomalt_eas_male=323;AC_sas=1552;AN_sas=3044;AF_sas=0.509855;nhomalt_sas=391;AC_nfe_female=19497;AN_nfe_female=37364;AF_nfe_female=0.521812;nhomalt_nfe_female=5049;AC_asj_male=822;AN_asj_male=1558;AF_asj_male=0.527599;nhomalt_asj_male=221;AC_raw=72448;AN_raw=143322;AF_raw=0.505491;nhomalt_raw=18330;AC_oth_male=510;AN_oth_male=1050;AF_oth_male=0.485714;nhomalt_oth_male=118;AC_nfe_male=14202;AN_nfe_male=27152;AF_nfe_male=0.523055;nhomalt_nfe_male=3666;AC_asj=1700;AN_asj=3320;AF_asj=0.512048;nhomalt_asj=439;AC_amr_male=3120;AN_amr_male=7724;AF_amr_male=0.403936;nhomalt_amr_male=626;nhomalt=18268;AC_amr_female=2630;AN_amr_female=5896;AF_amr_female=0.446065;nhomalt_amr_female=595;AC_sas_female=289;AN_sas_female=564;AF_sas_female=0.512411;nhomalt_sas_female=77;AC_fin=5065;AN_fin=10380;AF_fin=0.487958;nhomalt_fin=1213;AC_afr_female=11314;AN_afr_female=22624;AF_afr_female=0.500088;nhomalt_afr_female=2841;AC_sas_male=1263;AN_sas_male=2480;AF_sas_male=0.509274;nhomalt_sas_male=314;AC_amr=5750;AN_amr=13620;AF_amr=0.422173;nhomalt_amr=1221;AC_nfe=33699;AN_nfe=64516;AF_nfe=0.522336;nhomalt_nfe=8715;AC_eas=1979;AN_eas=3118;AF_eas=0.634702;nhomalt_eas=610;AC_ami_male=301;AN_ami_male=428;AF_ami_male=0.703271;nhomalt_ami_male=107;AC_fin_female=1230;AN_fin_female=2498;AF_fin_female=0.492394;nhomalt_fin_female=301;faf95_afr=0.491841;faf99_afr=0.491841;faf95_sas=0.488756;faf99_sas=0.488756;faf95_adj=0.50236;faf99_adj=0.50236;faf95_amr=0.413057;faf99_amr=0.413057;faf95_nfe=0.517664;faf99_nfe=0.517664;faf95_eas=0.611417;faf99_eas=0.611417;vep=A|intergenic_variant|MODIFIER|||Intergenic|||||
chr1	182557704	rs501085	C	A	72044000	PASS	AC=68006;AN=143012;AF=0.475527;variant_type=snv;n_alt_alleles=1;ReadPosRankSum=0.321;MQRankSum=-0.022;RAW_MQ=1.32929e+10;DP=3656152;MQ_DP=3692935;VarDP=3656152;MQ=59.9963;QD=19.7049;FS=0;SB=612809,632251,1185925,1225167;InbreedingCoeff=0.0232632;AS_VQSLOD=23.9708;POSITIVE_TRAIN_SITE;culprit=AS_FS;SOR=0.694;AC_asj_female=779;AN_asj_female=1762;AF_asj_female=0.442111;nhomalt_asj_female=166;AC_eas_female=698;AN_eas_female=1444;AF_eas_female=0.48338;nhomalt_eas_female=169;AC_afr_male=7705;AN_afr_male=19280;AF_afr_male=0.399637;nhomalt_afr_male=1563;AC_female=34990;AN_female=73736;AF_female=0.474531;nhomalt_female=8511;AC_fin_male=4731;AN_fin_male=7896;AF_fin_male=0.599164;nhomalt_fin_male=1410;AC_oth_female=535;AN_oth_female=1096;AF_oth_female=0.488139;nhomalt_oth_female=131;AC_ami=328;AN_ami=898;AF_ami=0.365256;nhomalt_ami=54;AC_oth=1027;AN_oth=2150;AF_oth=0.477674;nhomalt_oth=257;AC_male=33016;AN_male=69276;AF_male=0.476586;nhomalt_male=8061;AC_ami_female=179;AN_ami_female=468;AF_ami_female=0.382479;nhomalt_ami_female=32;AC_afr=16913;AN_afr=41922;AF_afr=0.40344;nhomalt_afr=3450;AC_eas_male=759;AN_eas_male=1680;AF_eas_male=0.451786;nhomalt_eas_male=160;AC_sas=1528;AN_sas=3042;AF_sas=0.502301;nhomalt_sas=401;AC_nfe_female=19368;AN_nfe_female=37364;AF_nfe_female=0.51836;nhomalt_nfe_female=5079;AC_asj_male=694;AN_asj_male=1562;AF_asj_male=0.444302;nhomalt_asj_male=157;AC_raw=68165;AN_raw=143328;AF_raw=0.475587;nhomalt_raw=16625;AC_oth_male=492;AN_oth_male=1054;AF_oth_male=0.466793;nhomalt_oth_male=126;AC_nfe_male=14019;AN_nfe_male=27162;AF_nfe_male=0.516125;nhomalt_nfe_male=3624;AC_asj=1473;AN_asj=3324;AF_asj=0.443141;nhomalt_asj=323;AC_amr_male=3205;AN_amr_male=7736;AF_amr_male=0.414297;nhomalt_amr_male=661;nhomalt=16572;AC_amr_female=2440;AN_amr_female=5898;AF_amr_female=0.4137;nhomalt_amr_female=515;AC_sas_female=266;AN_sas_female=566;AF_sas_female=0.469965;nhomalt_sas_female=63;AC_fin=6248;AN_fin=10392;AF_fin=0.601232;nhomalt_fin=1879;AC_afr_female=9208;AN_afr_female=22642;AF_afr_female=0.406678;nhomalt_afr_female=1887;AC_sas_male=1262;AN_sas_male=2476;AF_sas_male=0.509693;nhomalt_sas_male=338;AC_amr=5645;AN_amr=13634;AF_amr=0.414038;nhomalt_amr=1176;AC_nfe=33387;AN_nfe=64526;AF_nfe=0.517419;nhomalt_nfe=8703;AC_eas=1457;AN_eas=3124;AF_eas=0.466389;nhomalt_eas=329;AC_ami_male=149;AN_ami_male=430;AF_ami_male=0.346512;nhomalt_ami_male=22;AC_fin_female=1517;AN_fin_female=2496;AF_fin_female=0.607772;nhomalt_fin_female=469;faf95_afr=0.398351;faf99_afr=0.39835;faf95_sas=0.481353;faf99_sas=0.481353;faf95_adj=0.47253;faf99_adj=0.47253;faf95_amr=0.405015;faf99_amr=0.405016;faf95_nfe=0.51277;faf99_nfe=0.51277;faf95_eas=0.446475;faf99_eas=0.446474;vep=A|intron_variant|MODIFIER|RGSL1|ENSG00000121446|Transcript|ENST00000294854|protein_coding||21/21|,A|intron_variant&NMD_transcript_variant|MODIFIER|RGSL1|ENSG00000121446|Transcript|ENST00000415960|nonsense_mediated_decay||15/15|,A|intron_variant&non_coding_transcript_variant|MODIFIER|RGSL1|ENSG00000121446|Transcript|ENST00000436031|retained_intron||11/11|,A|intron_variant&NMD_transcript_variant|MODIFIER|RGSL1|ENSG00000121446|Transcript|ENST00000443996|nonsense_mediated_decay||21/21|,A|intron_variant&non_coding_transcript_variant|MODIFIER|RGSL1|ENSG00000121446|Transcript|ENST00000634342|processed_transcript||1/1|,A|intron_variant|MODIFIER|RGSL1|ENSG00000121446|Transcript|ENST00000634801|protein_coding||2/2|,A|intron_variant&NMD_transcript_variant|MODIFIER|RGSL1|ENSG00000121446|Transcript|ENST00000648414|nonsense_mediated_decay||14/14|
chr1	182710216	rs508607	G	A	80190900	PASS	AC=76054;AN=143028;AF=0.531742;variant_type=snv;n_alt_alleles=1;ReadPosRankSum=0.298;MQRankSum=-0.012;RAW_MQ=1.3881e+10;DP=3817704;MQ_DP=3856274;VarDP=3817704;MQ=59.9967;QD=21.005;FS=1.92865e-15;SB=579387,617629,1265138,1355550;InbreedingCoeff=0.0457397;AS_VQSLOD=24.2134;POSITIVE_TRAIN_SITE;culprit=AS_FS;SOR=0.698;AC_asj_female=936;AN_asj_female=1762;AF_asj_female=0.531215;nhomalt_asj_female=256;AC_eas_female=713;AN_eas_female=1444;AF_eas_female=0.493767;nhomalt_eas_female=179;AC_afr_male=13561;AN_afr_male=19280;AF_afr_male=0.703371;nhomalt_afr_male=4762;AC_female=39813;AN_female=73738;AF_female=0.539925;nhomalt_female=11148;AC_fin_male=3009;AN_fin_male=7920;AF_fin_male=0.379924;nhomalt_fin_male=564;AC_oth_female=559;AN_oth_female=1098;AF_oth_female=0.509107;nhomalt_oth_female=143;AC_ami=391;AN_ami=898;AF_ami=0.435412;nhomalt_ami=86;AC_oth=1111;AN_oth=2152;AF_oth=0.516264;nhomalt_oth=279;AC_male=36241;AN_male=69290;AF_male=0.523034;nhomalt_male=9880;AC_ami_female=205;AN_ami_female=468;AF_ami_female=0.438034;nhomalt_ami_female=48;AC_afr=29498;AN_afr=41920;AF_afr=0.703674;nhomalt_afr=10366;AC_eas_male=856;AN_eas_male=1682;AF_eas_male=0.508918;nhomalt_eas_male=211;AC_sas=1470;AN_sas=3038;AF_sas=0.483871;nhomalt_sas=356;AC_nfe_female=17549;AN_nfe_female=37358;AF_nfe_female=0.469752;nhomalt_nfe_female=4082;AC_asj_male=804;AN_asj_male=1562;AF_asj_male=0.514725;nhomalt_asj_male=206;AC_raw=76215;AN_raw=143320;AF_raw=0.531782;nhomalt_raw=21081;AC_oth_male=552;AN_oth_male=1054;AF_oth_male=0.523719;nhomalt_oth_male=136;AC_nfe_male=12639;AN_nfe_male=27158;AF_nfe_male=0.465388;nhomalt_nfe_male=2938;AC_asj=1740;AN_asj=3324;AF_asj=0.523466;nhomalt_asj=462;AC_amr_male=3432;AN_amr_male=7730;AF_amr_male=0.443984;nhomalt_amr_male=724;nhomalt=21028;AC_amr_female=2680;AN_amr_female=5904;AF_amr_female=0.45393;nhomalt_amr_female=595;AC_sas_female=268;AN_sas_female=564;AF_sas_female=0.475177;nhomalt_sas_female=55;AC_fin=3975;AN_fin=10420;AF_fin=0.381478;nhomalt_fin=750;AC_afr_female=15937;AN_afr_female=22640;AF_afr_female=0.703931;nhomalt_afr_female=5604;AC_sas_male=1202;AN_sas_male=2474;AF_sas_male=0.485853;nhomalt_sas_male=301;AC_amr=6112;AN_amr=13634;AF_amr=0.448291;nhomalt_amr=1319;AC_nfe=30188;AN_nfe=64516;AF_nfe=0.467915;nhomalt_nfe=7020;AC_eas=1569;AN_eas=3126;AF_eas=0.501919;nhomalt_eas=390;AC_ami_male=186;AN_ami_male=430;AF_ami_male=0.432558;nhomalt_ami_male=38;AC_fin_female=966;AN_fin_female=2500;AF_fin_female=0.3864;nhomalt_fin_female=186;faf95_afr=0.696948;faf99_afr=0.696947;faf95_sas=0.463301;faf99_sas=0.463301;faf95_adj=0.528574;faf99_adj=0.528574;faf95_amr=0.438901;faf99_amr=0.4389;faf95_nfe=0.463493;faf99_nfe=0.463494;faf95_eas=0.48126;faf99_eas=0.48126;vep=A|upstream_gene_variant|MODIFIER|LINC01688|ENSG00000227181|Transcript|ENST00000435492|lincRNA|||
chr1	183165584	rs10911269	A	G	83149800	PASS	AC=80112;AN=143034;AF=0.560091;variant_type=snv;n_alt_alleles=1;ReadPosRankSum=0.391;MQRankSum=-0.038;RAW_MQ=1.40566e+10;DP=3872257;MQ_DP=3905039;VarDP=3872257;MQ=59.9968;QD=21.4732;FS=0;SB=615856,542518,1443056,1270827;InbreedingCoeff=0.0662179;AS_VQSLOD=24.0353;POSITIVE_TRAIN_SITE;culprit=AS_FS;SOR=0.693;AC_asj_female=686;AN_asj_female=1760;AF_asj_female=0.389773;nhomalt_asj_female=146;AC_eas_female=1025;AN_eas_female=1446;AF_eas_female=0.708852;nhomalt_eas_female=364;AC_afr_male=14158;AN_afr_male=19304;AF_afr_male=0.733423;nhomalt_afr_male=5173;AC_female=41044;AN_female=73734;AF_female=0.55665;nhomalt_female=12034;AC_fin_male=4226;AN_fin_male=7916;AF_fin_male=0.533855;nhomalt_fin_male=1127;AC_oth_female=619;AN_oth_female=1096;AF_oth_female=0.564781;nhomalt_oth_female=173;AC_ami=509;AN_ami=896;AF_ami=0.56808;nhomalt_ami=149;AC_oth=1196;AN_oth=2150;AF_oth=0.556279;nhomalt_oth=330;AC_male=39068;AN_male=69300;AF_male=0.563752;nhomalt_male=11556;AC_ami_female=267;AN_ami_female=470;AF_ami_female=0.568085;nhomalt_ami_female=80;AC_afr=30600;AN_afr=41966;AF_afr=0.729162;nhomalt_afr=11142;AC_eas_male=1123;AN_eas_male=1684;AF_eas_male=0.666865;nhomalt_eas_male=374;AC_sas=1785;AN_sas=3040;AF_sas=0.587171;nhomalt_sas=532;AC_nfe_female=17030;AN_nfe_female=37346;AF_nfe_female=0.456006;nhomalt_nfe_female=3905;AC_asj_male=556;AN_asj_male=1558;AF_asj_male=0.356868;nhomalt_asj_male=107;AC_raw=80297;AN_raw=143346;AF_raw=0.560162;nhomalt_raw=23659;AC_oth_male=577;AN_oth_male=1054;AF_oth_male=0.547438;nhomalt_oth_male=157;AC_nfe_male=12420;AN_nfe_male=27162;AF_nfe_male=0.457256;nhomalt_nfe_male=2894;AC_asj=1242;AN_asj=3318;AF_asj=0.374322;nhomalt_asj=253;AC_amr_male=4308;AN_amr_male=7720;AF_amr_male=0.558031;nhomalt_amr_male=1214;nhomalt=23590;AC_amr_female=3319;AN_amr_female=5892;AF_amr_female=0.563306;nhomalt_amr_female=941;AC_sas_female=327;AN_sas_female=564;AF_sas_female=0.579787;nhomalt_sas_female=91;AC_fin=5555;AN_fin=10414;AF_fin=0.533417;nhomalt_fin=1492;AC_afr_female=16442;AN_afr_female=22662;AF_afr_female=0.725532;nhomalt_afr_female=5969;AC_sas_male=1458;AN_sas_male=2476;AF_sas_male=0.588853;nhomalt_sas_male=441;AC_amr=7627;AN_amr=13612;AF_amr=0.560314;nhomalt_amr=2155;AC_nfe=29450;AN_nfe=64508;AF_nfe=0.456533;nhomalt_nfe=6799;AC_eas=2148;AN_eas=3130;AF_eas=0.686262;nhomalt_eas=738;AC_ami_male=242;AN_ami_male=426;AF_ami_male=0.568075;nhomalt_ami_male=69;AC_fin_female=1329;AN_fin_female=2498;AF_fin_female=0.532026;nhomalt_fin_female=365;faf95_afr=0.722319;faf99_afr=0.722319;faf95_sas=0.564499;faf99_sas=0.564499;faf95_adj=0.556839;faf99_adj=0.556839;faf95_amr=0.549802;faf99_amr=0.549802;faf95_nfe=0.452165;faf99_nfe=0.452165;faf95_eas=0.662089;faf99_eas=0.662089;vep=G|regulatory_region_variant|MODIFIER|||RegulatoryFeature|ENSR00000379586|promoter_flanking_region|||,G|intergenic_variant|MODIFIER|||Intergenic|||||
chr1	183446183	rs4047801	A	G	83185000	PASS	AC=78598;AN=142962;AF=0.549782;variant_type=snv;n_alt_alleles=1;ReadPosRankSum=0.339;MQRankSum=-0.013;RAW_MQ=1.42678e+10;DP=3931811;MQ_DP=3963588;VarDP=3931811;MQ=59.9976;QD=21.1569;FS=0;SB=646778,568913,1449450,1266670;InbreedingCoeff=0.0218979;AS_VQSLOD=23.6594;POSITIVE_TRAIN_SITE;culprit=AS_FS;SOR=0.7;AC_asj_female=777;AN_asj_female=1762;AF_asj_female=0.440976;nhomalt_asj_female=174;AC_eas_female=673;AN_eas_female=1442;AF_eas_female=0.466713;nhomalt_eas_female=147;AC_afr_male=12649;AN_afr_male=19286;AF_afr_male=0.655864;nhomalt_afr_male=4137;AC_female=40605;AN_female=73712;AF_female=0.55086;nhomalt_female=11373;AC_fin_male=4184;AN_fin_male=7884;AF_fin_male=0.530695;nhomalt_fin_male=1088;AC_oth_female=588;AN_oth_female=1098;AF_oth_female=0.535519;nhomalt_oth_female=154;AC_ami=416;AN_ami=898;AF_ami=0.463252;nhomalt_ami=94;AC_oth=1140;AN_oth=2152;AF_oth=0.52974;nhomalt_oth=297;AC_male=37993;AN_male=69250;AF_male=0.548635;nhomalt_male=10611;AC_ami_female=216;AN_ami_female=470;AF_ami_female=0.459574;nhomalt_ami_female=49;AC_afr=27433;AN_afr=41918;AF_afr=0.654444;nhomalt_afr=8937;AC_eas_male=784;AN_eas_male=1684;AF_eas_male=0.465558;nhomalt_eas_male=178;AC_sas=1711;AN_sas=3038;AF_sas=0.563199;nhomalt_sas=465;AC_nfe_female=19055;AN_nfe_female=37352;AF_nfe_female=0.510147;nhomalt_nfe_female=4906;AC_asj_male=651;AN_asj_male=1562;AF_asj_male=0.416773;nhomalt_asj_male=145;AC_raw=78812;AN_raw=143346;AF_raw=0.549803;nhomalt_raw=22054;AC_oth_male=552;AN_oth_male=1054;AF_oth_male=0.523719;nhomalt_oth_male=143;AC_nfe_male=13809;AN_nfe_male=27152;AF_nfe_male=0.508581;nhomalt_nfe_male=3569;AC_asj=1428;AN_asj=3324;AF_asj=0.429603;nhomalt_asj=319;AC_amr_male=3764;AN_amr_male=7724;AF_amr_male=0.487312;nhomalt_amr_male=918;nhomalt=21984;AC_amr_female=2863;AN_amr_female=5894;AF_amr_female=0.485748;nhomalt_amr_female=706;AC_sas_female=311;AN_sas_female=562;AF_sas_female=0.553381;nhomalt_sas_female=77;AC_fin=5522;AN_fin=10384;AF_fin=0.53178;nhomalt_fin=1448;AC_afr_female=14784;AN_afr_female=22632;AF_afr_female=0.653234;nhomalt_afr_female=4800;AC_sas_male=1400;AN_sas_male=2476;AF_sas_male=0.565428;nhomalt_sas_male=388;AC_amr=6627;AN_amr=13618;AF_amr=0.486635;nhomalt_amr=1624;AC_nfe=32864;AN_nfe=64504;AF_nfe=0.509488;nhomalt_nfe=8475;AC_eas=1457;AN_eas=3126;AF_eas=0.466091;nhomalt_eas=325;AC_ami_male=200;AN_ami_male=428;AF_ami_male=0.46729;nhomalt_ami_male=45;AC_fin_female=1338;AN_fin_female=2500;AF_fin_female=0.5352;nhomalt_fin_female=360;faf95_afr=0.647959;faf99_afr=0.647959;faf95_sas=0.540992;faf99_sas=0.540992;faf95_adj=0.546561;faf99_adj=0.546561;faf95_amr=0.476844;faf99_amr=0.476844;faf95_nfe=0.504873;faf99_nfe=0.504873;faf95_eas=0.446189;faf99_eas=0.446189;vep=G|intergenic_variant|MODIFIER|||Intergenic|||||
chr1	183916882	rs10797921	A	G	85343900	PASS	AC=82912;AN=143038;AF=0.57965;lcr;variant_type=snv;n_alt_alleles=1;ReadPosRankSum=0.363;MQRankSum=0.021;RAW_MQ=1.45003e+10;DP=3993215;MQ_DP=4029360;VarDP=3993215;MQ=59.9889;QD=21.3722;FS=4.82164e-16;SB=599431,581710,1416048,1396026;InbreedingCoeff=0.00202288;AS_VQSLOD=23.1311;POSITIVE_TRAIN_SITE;culprit=AS_FS;SOR=0.678;AC_asj_female=911;AN_asj_female=1762;AF_asj_female=0.517026;nhomalt_asj_female=252;AC_eas_female=839;AN_eas_female=1446;AF_eas_female=0.580221;nhomalt_eas_female=237;AC_afr_male=11702;AN_afr_male=19296;AF_afr_male=0.606447;nhomalt_afr_male=3549;AC_female=42662;AN_female=73724;AF_female=0.578672;nhomalt_female=12362;AC_fin_male=5024;AN_fin_male=7928;AF_fin_male=0.633703;nhomalt_fin_male=1590;AC_oth_female=619;AN_oth_female=1096;AF_oth_female=0.564781;nhomalt_oth_female=177;AC_ami=539;AN_ami=898;AF_ami=0.600223;nhomalt_ami=159;AC_oth=1232;AN_oth=2148;AF_oth=0.573557;nhomalt_oth=364;AC_male=40250;AN_male=69314;AF_male=0.580691;nhomalt_male=11691;AC_ami_female=283;AN_ami_female=470;AF_ami_female=0.602128;nhomalt_ami_female=83;AC_afr=25489;AN_afr=41930;AF_afr=0.607894;nhomalt_afr=7708;AC_eas_male=951;AN_eas_male=1678;AF_eas_male=0.566746;nhomalt_eas_male=272;AC_sas=1637;AN_sas=3032;AF_sas=0.539908;nhomalt_sas=425;AC_nfe_female=21237;AN_nfe_female=37352;AF_nfe_female=0.568564;nhomalt_nfe_female=6063;AC_asj_male=817;AN_asj_male=1560;AF_asj_male=0.523718;nhomalt_asj_male=232;AC_raw=83087;AN_raw=143346;AF_raw=0.579626;nhomalt_raw=24115;AC_oth_male=613;AN_oth_male=1052;AF_oth_male=0.5827;nhomalt_oth_male=187;AC_nfe_male=15398;AN_nfe_male=27166;AF_nfe_male=0.566811;nhomalt_nfe_male=4334;AC_asj=1728;AN_asj=3322;AF_asj=0.520169;nhomalt_asj=484;AC_amr_male=4127;AN_amr_male=7736;AF_amr_male=0.53348;nhomalt_amr_male=1091;nhomalt=24053;AC_amr_female=3131;AN_amr_female=5900;AF_amr_female=0.530678;nhomalt_amr_female=814;AC_sas_female=275;AN_sas_female=562;AF_sas_female=0.489324;nhomalt_sas_female=65;AC_fin=6604;AN_fin=10430;AF_fin=0.633174;nhomalt_fin=2102;AC_afr_female=13787;AN_afr_female=22634;AF_afr_female=0.609128;nhomalt_afr_female=4159;AC_sas_male=1362;AN_sas_male=2470;AF_sas_male=0.551417;nhomalt_sas_male=360;AC_amr=7258;AN_amr=13636;AF_amr=0.532268;nhomalt_amr=1905;AC_nfe=36635;AN_nfe=64518;AF_nfe=0.567826;nhomalt_nfe=10397;AC_eas=1790;AN_eas=3124;AF_eas=0.572983;nhomalt_eas=509;AC_ami_male=256;AN_ami_male=428;AF_ami_male=0.598131;nhomalt_ami_male=76;AC_fin_female=1580;AN_fin_female=2502;AF_fin_female=0.631495;nhomalt_fin_female=512;faf95_afr=0.601644;faf99_afr=0.601645;faf95_sas=0.518147;faf99_sas=0.518146;faf95_adj=0.576342;faf99_adj=0.576343;faf95_amr=0.522032;faf99_amr=0.522033;faf95_nfe=0.562955;faf99_nfe=0.562954;faf95_eas=0.55089;faf99_eas=0.55089;vep=G|intron_variant|MODIFIER|RGL1|ENSG00000143344|Transcript|ENST00000304685|protein_coding||17/18|,G|intron_variant|MODIFIER|RGL1|ENSG00000143344|Transcript|ENST00000360851|protein_coding||16/17|
chr1	184159130	rs6424925	G	A	84783800	PASS	AC=79904;AN=142968;AF=0.558894;variant_type=snv;n_alt_alleles=1;ReadPosRankSum=0.369;MQRankSum=-0.028;RAW_MQ=1.42973e+10;DP=3936899;MQ_DP=3971843;VarDP=3936899;MQ=59.9973;QD=21.5357;FS=2.41082e-15;SB=562867,630570,1297823,1445639;InbreedingCoeff=0.0297996;AS_VQSLOD=24.334;POSITIVE_TRAIN_SITE;culprit=AS_FS;SOR=0.687;AC_asj_female=625;AN_asj_female=1762;AF_asj_female=0.354711;nhomalt_asj_female=117;AC_eas_female=775;AN_eas_female=1442;AF_eas_female=0.537448;nhomalt_eas_female=207;AC_afr_male=13026;AN_afr_male=19276;AF_afr_male=0.675763;nhomalt_afr_male=4411;AC_female=41138;AN_female=73720;AF_female=0.55803;nhomalt_female=11741;AC_fin_male=4155;AN_fin_male=7894;AF_fin_male=0.526349;nhomalt_fin_male=1074;AC_oth_female=592;AN_oth_female=1098;AF_oth_female=0.539162;nhomalt_oth_female=160;AC_ami=470;AN_ami=896;AF_ami=0.524554;nhomalt_ami=127;AC_oth=1138;AN_oth=2148;AF_oth=0.529795;nhomalt_oth=304;AC_male=38766;AN_male=69248;AF_male=0.559814;nhomalt_male=11103;AC_ami_female=241;AN_ami_female=466;AF_ami_female=0.517167;nhomalt_ami_female=66;AC_afr=28205;AN_afr=41914;AF_afr=0.672926;nhomalt_afr=9553;AC_eas_male=886;AN_eas_male=1680;AF_eas_male=0.527381;nhomalt_eas_male=239;AC_sas=1504;AN_sas=3038;AF_sas=0.495063;nhomalt_sas=370;AC_nfe_female=18685;AN_nfe_female=37364;AF_nfe_female=0.50008;nhomalt_nfe_female=4611;AC_asj_male=543;AN_asj_male=1560;AF_asj_male=0.348077;nhomalt_asj_male=96;AC_raw=80108;AN_raw=143336;AF_raw=0.558883;nhomalt_raw=22912;AC_oth_male=546;AN_oth_male=1050;AF_oth_male=0.52;nhomalt_oth_male=144;AC_nfe_male=13653;AN_nfe_male=27150;AF_nfe_male=0.502873;nhomalt_nfe_male=3462;AC_asj=1168;AN_asj=3322;AF_asj=0.351595;nhomalt_asj=213;AC_amr_male=4486;AN_amr_male=7732;AF_amr_male=0.580186;nhomalt_amr_male=1303;nhomalt=22844;AC_amr_female=3472;AN_amr_female=5890;AF_amr_female=0.589474;nhomalt_amr_female=1027;AC_sas_female=262;AN_sas_female=562;AF_sas_female=0.466192;nhomalt_sas_female=57;AC_fin=5462;AN_fin=10392;AF_fin=0.525597;nhomalt_fin=1428;AC_afr_female=15179;AN_afr_female=22638;AF_afr_female=0.67051;nhomalt_afr_female=5142;AC_sas_male=1242;AN_sas_male=2476;AF_sas_male=0.501616;nhomalt_sas_male=313;AC_amr=7958;AN_amr=13622;AF_amr=0.584202;nhomalt_amr=2330;AC_nfe=32338;AN_nfe=64514;AF_nfe=0.501256;nhomalt_nfe=8073;AC_eas=1661;AN_eas=3122;AF_eas=0.532031;nhomalt_eas=446;AC_ami_male=229;AN_ami_male=430;AF_ami_male=0.532558;nhomalt_ami_male=61;AC_fin_female=1307;AN_fin_female=2498;AF_fin_female=0.523219;nhomalt_fin_female=354;faf95_afr=0.666348;faf99_afr=0.666348;faf95_sas=0.474254;faf99_sas=0.474254;faf95_adj=0.555646;faf99_adj=0.555646;faf95_amr=0.573472;faf99_amr=0.573471;faf95_nfe=0.496679;faf99_nfe=0.496679;faf95_eas=0.510741;faf99_eas=0.510742;vep=A|intergenic_variant|MODIFIER|||Intergenic|||||
chr1	184567037	rs749214	T	C	88640800	PASS	AC=85192;AN=143118;AF=0.595257;variant_type=snv;n_alt_alleles=1;ReadPosRankSum=0.35;MQRankSum=-0.017;RAW_MQ=1.46977e+10;DP=4053348;MQ_DP=4083088;VarDP=4053348;MQ=59.9972;QD=21.8685;FS=4.82164e-16;SB=557488,538746,1495718,1461396;InbreedingCoeff=0.144489;AS_VQSLOD=24.3464;POSITIVE_TRAIN_SITE;culprit=AS_FS;SOR=0.682;AC_asj_female=851;AN_asj_female=1760;AF_asj_female=0.483523;nhomalt_asj_female=207;AC_eas_female=834;AN_eas_female=1448;AF_eas_female=0.575967;nhomalt_eas_female=240;AC_afr_male=16905;AN_afr_male=19318;AF_afr_male=0.875091;nhomalt_afr_male=7415;AC_female=44060;AN_female=73788;AF_female=0.597116;nhomalt_female=14477;AC_fin_male=4239;AN_fin_male=7922;AF_fin_male=0.535092;nhomalt_fin_male=1131;AC_oth_female=634;AN_oth_female=1100;AF_oth_female=0.576364;nhomalt_oth_female=187;AC_ami=608;AN_ami=896;AF_ami=0.678571;nhomalt_ami=203;AC_oth=1229;AN_oth=2152;AF_oth=0.571097;nhomalt_oth=359;AC_male=41132;AN_male=69330;AF_male=0.593279;nhomalt_male=13364;AC_ami_female=310;AN_ami_female=470;AF_ami_female=0.659574;nhomalt_ami_female=103;AC_afr=36621;AN_afr=41994;AF_afr=0.872053;nhomalt_afr=15992;AC_eas_male=962;AN_eas_male=1678;AF_eas_male=0.573302;nhomalt_eas_male=277;AC_sas=1358;AN_sas=3044;AF_sas=0.446124;nhomalt_sas=310;AC_nfe_female=16820;AN_nfe_female=37372;AF_nfe_female=0.45007;nhomalt_nfe_female=3779;AC_asj_male=718;AN_asj_male=1558;AF_asj_male=0.460847;nhomalt_asj_male=176;AC_raw=85350;AN_raw=143372;AF_raw=0.595305;nhomalt_raw=27900;AC_oth_male=595;AN_oth_male=1052;AF_oth_male=0.565589;nhomalt_oth_male=172;AC_nfe_male=12141;AN_nfe_male=27162;AF_nfe_male=0.446985;nhomalt_nfe_male=2726;AC_asj=1569;AN_asj=3318;AF_asj=0.472875;nhomalt_asj=383;AC_amr_male=4182;AN_amr_male=7734;AF_amr_male=0.540729;nhomalt_amr_male=1124;nhomalt=27841;AC_amr_female=3320;AN_amr_female=5898;AF_amr_female=0.562903;nhomalt_amr_female=964;AC_sas_female=266;AN_sas_female=564;AF_sas_female=0.471631;nhomalt_sas_female=67;AC_fin=5548;AN_fin=10422;AF_fin=0.532335;nhomalt_fin=1484;AC_afr_female=19716;AN_afr_female=22676;AF_afr_female=0.869466;nhomalt_afr_female=8577;AC_sas_male=1092;AN_sas_male=2480;AF_sas_male=0.440323;nhomalt_sas_male=243;AC_amr=7502;AN_amr=13632;AF_amr=0.550323;nhomalt_amr=2088;AC_nfe=28961;AN_nfe=64534;AF_nfe=0.448771;nhomalt_nfe=6505;AC_eas=1796;AN_eas=3126;AF_eas=0.574536;nhomalt_eas=517;AC_ami_male=298;AN_ami_male=426;AF_ami_male=0.699531;nhomalt_ami_male=100;AC_fin_female=1309;AN_fin_female=2500;AF_fin_female=0.5236;nhomalt_fin_female=353;faf95_afr=0.864571;faf99_afr=0.86457;faf95_sas=0.426399;faf99_sas=0.426399;faf95_adj=0.591906;faf99_adj=0.591906;faf95_amr=0.539913;faf99_amr=0.539913;faf95_nfe=0.444442;faf99_nfe=0.444442;faf95_eas=0.55242;faf99_eas=0.552419;vep=C|intron_variant|MODIFIER|C1orf21|ENSG00000116667|Transcript|ENST00000235307|protein_coding||3/5|,C|non_coding_transcript_exon_variant|MODIFIER|AL078645.2|ENSG00000232036|Transcript|ENST00000245811|processed_pseudogene|1/1||,C|upstream_gene_variant|MODIFIER|C1orf21|ENSG00000116667|Transcript|ENST00000367514|processed_transcript|||,C|intron_variant&non_coding_transcript_variant|MODIFIER|C1orf21|ENSG00000116667|Transcript|ENST00000489143|processed_transcript||3/4|,C|intron_variant&NMD_transcript_variant|MODIFIER|C1orf21|ENSG00000116667|Transcript|ENST00000648109|nonsense_mediated_decay||3/6|
chr1	184936129	rs10911659	C	T	58404000	PASS	AC=56482;AN=142928;AF=0.395178;variant_type=snv;n_alt_alleles=1;ReadPosRankSum=0.311;MQRankSum=-0.027;RAW_MQ=1.11029e+10;DP=3047028;MQ_DP=3084440;VarDP=3047028;MQ=59.997;QD=19.1675;FS=0;SB=585530,495765,1065221,900512;InbreedingCoeff=0.100072;AS_VQSLOD=23.4351;POSITIVE_TRAIN_SITE;culprit=AS_FS;SOR=0.695;AC_asj_female=719;AN_asj_female=1762;AF_asj_female=0.408059;nhomalt_asj_female=146;AC_eas_female=448;AN_eas_female=1444;AF_eas_female=0.310249;nhomalt_eas_female=68;AC_afr_male=3325;AN_afr_male=19280;AF_afr_male=0.172459;nhomalt_afr_male=260;AC_female=28449;AN_female=73692;AF_female=0.386053;nhomalt_female=6328;AC_fin_male=5228;AN_fin_male=7900;AF_fin_male=0.661772;nhomalt_fin_male=1724;AC_oth_female=442;AN_oth_female=1100;AF_oth_female=0.401818;nhomalt_oth_female=100;AC_ami=217;AN_ami=900;AF_ami=0.241111;nhomalt_ami=30;AC_oth=877;AN_oth=2150;AF_oth=0.407907;nhomalt_oth=192;AC_male=28033;AN_male=69236;AF_male=0.404891;nhomalt_male=6528;AC_ami_female=110;AN_ami_female=470;AF_ami_female=0.234043;nhomalt_ami_female=17;AC_afr=7415;AN_afr=41888;AF_afr=0.17702;nhomalt_afr=650;AC_eas_male=469;AN_eas_male=1674;AF_eas_male=0.280167;nhomalt_eas_male=71;AC_sas=1535;AN_sas=3038;AF_sas=0.505267;nhomalt_sas=394;AC_nfe_female=18433;AN_nfe_female=37344;AF_nfe_female=0.4936;nhomalt_nfe_female=4550;AC_asj_male=628;AN_asj_male=1556;AF_asj_male=0.403599;nhomalt_asj_male=112;AC_raw=56657;AN_raw=143334;AF_raw=0.39528;nhomalt_raw=12912;AC_oth_male=435;AN_oth_male=1050;AF_oth_male=0.414286;nhomalt_oth_male=92;AC_nfe_male=13410;AN_nfe_male=27148;AF_nfe_male=0.493959;nhomalt_nfe_male=3292;AC_asj=1347;AN_asj=3318;AF_asj=0.405967;nhomalt_asj=258;AC_amr_male=3174;AN_amr_male=7724;AF_amr_male=0.410927;nhomalt_amr_male=647;nhomalt=12856;AC_amr_female=2369;AN_amr_female=5904;AF_amr_female=0.401253;nhomalt_amr_female=479;AC_sas_female=278;AN_sas_female=564;AF_sas_female=0.492908;nhomalt_sas_female=77;AC_fin=6788;AN_fin=10396;AF_fin=0.652943;nhomalt_fin=2225;AC_afr_female=4090;AN_afr_female=22608;AF_afr_female=0.180909;nhomalt_afr_female=390;AC_sas_male=1257;AN_sas_male=2474;AF_sas_male=0.508084;nhomalt_sas_male=317;AC_amr=5543;AN_amr=13628;AF_amr=0.406736;nhomalt_amr=1126;AC_nfe=31843;AN_nfe=64492;AF_nfe=0.493751;nhomalt_nfe=7842;AC_eas=917;AN_eas=3118;AF_eas=0.294099;nhomalt_eas=139;AC_ami_male=107;AN_ami_male=430;AF_ami_male=0.248837;nhomalt_ami_male=13;AC_fin_female=1560;AN_fin_female=2496;AF_fin_female=0.625;nhomalt_fin_female=501;faf95_afr=0.173651;faf99_afr=0.173651;faf95_sas=0.484243;faf99_sas=0.484242;faf95_adj=0.392446;faf99_adj=0.392446;faf95_amr=0.397791;faf99_amr=0.397792;faf95_nfe=0.489208;faf99_nfe=0.489209;faf95_eas=0.278308;faf99_eas=0.278308;vep=T|intron_variant|MODIFIER|FAM129A|ENSG00000135842|Transcript|ENST00000367511|protein_coding||1/13|,T|regulatory_region_variant|MODIFIER|||RegulatoryFeature|ENSR00000380079|promoter_flanking_region|||
chr1	185453214	rs7519702	C	A	45093200	PASS	AC=47599;AN=142762;AF=0.333415;variant_type=snv;n_alt_alleles=1;ReadPosRankSum=0.312;MQRankSum=-0.02;RAW_MQ=9.21919e+09;DP=2538994;MQ_DP=2561218;VarDP=2538994;MQ=59.9961;QD=17.7603;FS=0;SB=519177,492195,784494,743128;InbreedingCoeff=0.0122922;AS_VQSLOD=23.0251;POSITIVE_TRAIN_SITE;culprit=AS_FS;SOR=0.694;AC_asj_female=772;AN_asj_female=1760;AF_asj_female=0.438636;nhomalt_asj_female=162;AC_eas_female=572;AN_eas_female=1442;AF_eas_female=0.396671;nhomalt_eas_female=117;AC_afr_male=6068;AN_afr_male=19252;AF_afr_male=0.315188;nhomalt_afr_male=976;AC_female=24456;AN_female=73662;AF_female=0.332003;nhomalt_female=4155;AC_fin_male=2597;AN_fin_male=7824;AF_fin_male=0.331927;nhomalt_fin_male=427;AC_oth_female=394;AN_oth_female=1100;AF_oth_female=0.358182;nhomalt_oth_female=64;AC_ami=152;AN_ami=900;AF_ami=0.168889;nhomalt_ami=12;AC_oth=738;AN_oth=2150;AF_oth=0.343256;nhomalt_oth=124;AC_male=23143;AN_male=69100;AF_male=0.33492;nhomalt_male=3963;AC_ami_female=84;AN_ami_female=470;AF_ami_female=0.178723;nhomalt_ami_female=8;AC_afr=13135;AN_afr=41872;AF_afr=0.313694;nhomalt_afr=2102;AC_eas_male=744;AN_eas_male=1680;AF_eas_male=0.442857;nhomalt_eas_male=170;AC_sas=1000;AN_sas=3016;AF_sas=0.331565;nhomalt_sas=181;AC_nfe_female=12589;AN_nfe_female=37336;AF_nfe_female=0.337181;nhomalt_nfe_female=2184;AC_asj_male=699;AN_asj_male=1562;AF_asj_male=0.447503;nhomalt_asj_male=157;AC_raw=47803;AN_raw=143264;AF_raw=0.333671;nhomalt_raw=8171;AC_oth_male=344;AN_oth_male=1050;AF_oth_male=0.327619;nhomalt_oth_male=60;AC_nfe_male=9159;AN_nfe_male=27130;AF_nfe_male=0.337597;nhomalt_nfe_male=1591;AC_asj=1471;AN_asj=3322;AF_asj=0.442806;nhomalt_asj=319;AC_amr_male=2659;AN_amr_male=7712;AF_amr_male=0.344787;nhomalt_amr_male=437;nhomalt=8118;AC_amr_female=1974;AN_amr_female=5884;AF_amr_female=0.335486;nhomalt_amr_female=324;AC_sas_female=195;AN_sas_female=556;AF_sas_female=0.350719;nhomalt_sas_female=40;AC_fin=3406;AN_fin=10318;AF_fin=0.330103;nhomalt_fin=557;AC_afr_female=7067;AN_afr_female=22620;AF_afr_female=0.312423;nhomalt_afr_female=1126;AC_sas_male=805;AN_sas_male=2460;AF_sas_male=0.327236;nhomalt_sas_male=141;AC_amr=4633;AN_amr=13596;AF_amr=0.340762;nhomalt_amr=761;AC_nfe=21748;AN_nfe=64466;AF_nfe=0.337356;nhomalt_nfe=3775;AC_eas=1316;AN_eas=3122;AF_eas=0.421525;nhomalt_eas=287;AC_ami_male=68;AN_ami_male=430;AF_ami_male=0.15814;nhomalt_ami_male=4;AC_fin_female=809;AN_fin_female=2494;AF_fin_female=0.324379;nhomalt_fin_female=130;faf95_afr=0.309205;faf99_afr=0.309205;faf95_sas=0.314509;faf99_sas=0.314509;faf95_adj=0.330905;faf99_adj=0.330905;faf95_amr=0.332569;faf99_amr=0.332569;faf95_nfe=0.333602;faf99_nfe=0.333601;faf95_eas=0.402596;faf99_eas=0.402595;vep=A|regulatory_region_variant|MODIFIER|||RegulatoryFeature|ENSR00000380191|enhancer|||,A|intergenic_variant|MODIFIER|||Intergenic|||||
chr1	185546329	rs1321996	A	G	70199200	PASS	AC=61093;AN=143034;AF=0.427122;variant_type=snv;n_alt_alleles=1;ReadPosRankSum=0.37;MQRankSum=0.017;RAW_MQ=1.23994e+10;DP=3410547;MQ_DP=3444585;VarDP=3410547;MQ=59.9973;QD=20.583;FS=0;SB=554601,546790,1160125,1149031;InbreedingCoeff=0.138548;AS_VQSLOD=22.9441;POSITIVE_TRAIN_SITE;culprit=AS_FS;SOR=0.689;AC_asj_female=910;AN_asj_female=1760;AF_asj_female=0.517045;nhomalt_asj_female=230;AC_eas_female=1069;AN_eas_female=1446;AF_eas_female=0.739281;nhomalt_eas_female=400;AC_afr_male=2880;AN_afr_male=19302;AF_afr_male=0.149207;nhomalt_afr_male=243;AC_female=31253;AN_female=73758;AF_female=0.423724;nhomalt_female=7845;AC_fin_male=3718;AN_fin_male=7914;AF_fin_male=0.4698;nhomalt_fin_male=864;AC_oth_female=511;AN_oth_female=1100;AF_oth_female=0.464545;nhomalt_oth_female=127;AC_ami=477;AN_ami=900;AF_ami=0.53;nhomalt_ami=129;AC_oth=995;AN_oth=2152;AF_oth=0.462361;nhomalt_oth=245;AC_male=29840;AN_male=69276;AF_male=0.430741;nhomalt_male=7622;AC_ami_female=253;AN_ami_female=470;AF_ami_female=0.538298;nhomalt_ami_female=69;AC_afr=6434;AN_afr=41952;AF_afr=0.153366;nhomalt_afr=560;AC_eas_male=1246;AN_eas_male=1676;AF_eas_male=0.743437;nhomalt_eas_male=472;AC_sas=1906;AN_sas=3038;AF_sas=0.627386;nhomalt_sas=602;AC_nfe_female=20047;AN_nfe_female=37378;AF_nfe_female=0.536332;nhomalt_nfe_female=5355;AC_asj_male=775;AN_asj_male=1562;AF_asj_male=0.496159;nhomalt_asj_male=182;AC_raw=61209;AN_raw=143318;AF_raw=0.427085;nhomalt_raw=15500;AC_oth_male=484;AN_oth_male=1052;AF_oth_male=0.460076;nhomalt_oth_male=118;AC_nfe_male=14542;AN_nfe_male=27146;AF_nfe_male=0.535696;nhomalt_nfe_male=3911;AC_asj=1685;AN_asj=3322;AF_asj=0.507225;nhomalt_asj=412;AC_amr_male=4432;AN_amr_male=7718;AF_amr_male=0.574242;nhomalt_amr_male=1292;nhomalt=15467;AC_amr_female=3383;AN_amr_female=5894;AF_amr_female=0.573974;nhomalt_amr_female=964;AC_sas_female=367;AN_sas_female=562;AF_sas_female=0.653025;nhomalt_sas_female=122;AC_fin=4877;AN_fin=10412;AF_fin=0.468402;nhomalt_fin=1125;AC_afr_female=3554;AN_afr_female=22650;AF_afr_female=0.156909;nhomalt_afr_female=317;AC_sas_male=1539;AN_sas_male=2476;AF_sas_male=0.621567;nhomalt_sas_male=480;AC_amr=7815;AN_amr=13612;AF_amr=0.574126;nhomalt_amr=2256;AC_nfe=34589;AN_nfe=64524;AF_nfe=0.536064;nhomalt_nfe=9266;AC_eas=2315;AN_eas=3122;AF_eas=0.741512;nhomalt_eas=872;AC_ami_male=224;AN_ami_male=430;AF_ami_male=0.52093;nhomalt_ami_male=60;AC_fin_female=1159;AN_fin_female=2498;AF_fin_female=0.463971;nhomalt_fin_female=261;faf95_afr=0.150234;faf99_afr=0.150233;faf95_sas=0.603937;faf99_sas=0.603937;faf95_adj=0.424283;faf99_adj=0.424283;faf95_amr=0.563485;faf99_amr=0.563485;faf95_nfe=0.531331;faf99_nfe=0.531331;faf95_eas=0.716345;faf99_eas=0.716345;vep=G|regulatory_region_variant|MODIFIER|||RegulatoryFeature|ENSR00000380221|enhancer|||,G|intergenic_variant|MODIFIER|||Intergenic|||||
chr1	186081285	rs10798035	A	G	83182800	PASS	AC=80578;AN=142946;AF=0.563695;variant_type=snv;n_alt_alleles=1;ReadPosRankSum=0.306;MQRankSum=-0.024;RAW_MQ=1.4176e+10;DP=3902389;MQ_DP=3938035;VarDP=3902389;MQ=59.9981;QD=21.3159;FS=0;SB=587204,587255,1365563,1362367;InbreedingCoeff=0.0212019;AS_VQSLOD=24.162;POSITIVE_TRAIN_SITE;culprit=AS_FS;SOR=0.695;AC_asj_female=1022;AN_asj_female=1762;AF_asj_female=0.580023;nhomalt_asj_female=294;AC_eas_female=897;AN_eas_female=1444;AF_eas_female=0.621191;nhomalt_eas_female=286;AC_afr_male=12767;AN_afr_male=19290;AF_afr_male=0.661846;nhomalt_afr_male=4229;AC_female=41489;AN_female=73720;AF_female=0.562792;nhomalt_female=11892;AC_fin_male=4105;AN_fin_male=7896;AF_fin_male=0.519883;nhomalt_fin_male=1044;AC_oth_female=599;AN_oth_female=1098;AF_oth_female=0.545537;nhomalt_oth_female=168;AC_ami=394;AN_ami=898;AF_ami=0.438753;nhomalt_ami=86;AC_oth=1224;AN_oth=2150;AF_oth=0.569302;nhomalt_oth=357;AC_male=39089;AN_male=69226;AF_male=0.564658;nhomalt_male=11177;AC_ami_female=203;AN_ami_female=470;AF_ami_female=0.431915;nhomalt_ami_female=39;AC_afr=27673;AN_afr=41918;AF_afr=0.66017;nhomalt_afr=9136;AC_eas_male=1000;AN_eas_male=1664;AF_eas_male=0.600962;nhomalt_eas_male=295;AC_sas=1594;AN_sas=3036;AF_sas=0.525033;nhomalt_sas=408;AC_nfe_female=18610;AN_nfe_female=37364;AF_nfe_female=0.498073;nhomalt_nfe_female=4621;AC_asj_male=866;AN_asj_male=1560;AF_asj_male=0.555128;nhomalt_asj_male=230;AC_raw=80828;AN_raw=143364;AF_raw=0.563796;nhomalt_raw=23159;AC_oth_male=625;AN_oth_male=1052;AF_oth_male=0.594106;nhomalt_oth_male=189;AC_nfe_male=13448;AN_nfe_male=27142;AF_nfe_male=0.495468;nhomalt_nfe_male=3337;AC_asj=1888;AN_asj=3322;AF_asj=0.568332;nhomalt_asj=524;AC_amr_male=4782;AN_amr_male=7722;AF_amr_male=0.61927;nhomalt_amr_male=1474;nhomalt=23069;AC_amr_female=3645;AN_amr_female=5892;AF_amr_female=0.618635;nhomalt_amr_female=1136;AC_sas_female=289;AN_sas_female=564;AF_sas_female=0.512411;nhomalt_sas_female=76;AC_fin=5423;AN_fin=10394;AF_fin=0.521743;nhomalt_fin=1409;AC_afr_female=14906;AN_afr_female=22628;AF_afr_female=0.658741;nhomalt_afr_female=4907;AC_sas_male=1305;AN_sas_male=2472;AF_sas_male=0.527913;nhomalt_sas_male=332;AC_amr=8427;AN_amr=13614;AF_amr=0.618995;nhomalt_amr=2610;AC_nfe=32058;AN_nfe=64506;AF_nfe=0.496977;nhomalt_nfe=7958;AC_eas=1897;AN_eas=3108;AF_eas=0.61036;nhomalt_eas=581;AC_ami_male=191;AN_ami_male=428;AF_ami_male=0.446262;nhomalt_ami_male=47;AC_fin_female=1318;AN_fin_female=2498;AF_fin_female=0.527622;nhomalt_fin_female=365;faf95_afr=0.653656;faf99_afr=0.653656;faf95_sas=0.50359;faf99_sas=0.503591;faf95_adj=0.560432;faf99_adj=0.560432;faf95_amr=0.607945;faf99_amr=0.607946;faf95_nfe=0.49242;faf99_nfe=0.49242;faf95_eas=0.587493;faf99_eas=0.587494;vep=G|missense_variant|MODERATE|HMCN1|ENSG00000143341|Transcript|ENST00000271588|protein_coding|56/107||
chr1	186278792	rs1795022	G	A	81758600	PASS	AC=73995;AN=142936;AF=0.517679;variant_type=snv;n_alt_alleles=1;ReadPosRankSum=0.347;MQRankSum=-0.027;RAW_MQ=1.41006e+10;DP=3863070;MQ_DP=3917391;VarDP=3863070;MQ=59.9957;QD=21.1642;FS=1.92865e-15;SB=646143,556819,1420190,1239918;InbreedingCoeff=0.0292602;AS_VQSLOD=23.9866;NEGATIVE_TRAIN_SITE;POSITIVE_TRAIN_SITE;culprit=AS_FS;SOR=0.68;AC_asj_female=1120;AN_asj_female=1760;AF_asj_female=0.636364;nhomalt_asj_female=355;AC_eas_female=826;AN_eas_female=1438;AF_eas_female=0.574409;nhomalt_eas_female=240;AC_afr_male=7456;AN_afr_male=19234;AF_afr_male=0.387647;nhomalt_afr_male=1426;AC_female=37602;AN_female=73718;AF_female=0.510079;nhomalt_female=9836;AC_fin_male=4736;AN_fin_male=7902;AF_fin_male=0.599342;nhomalt_fin_male=1431;AC_oth_female=583;AN_oth_female=1098;AF_oth_female=0.530965;nhomalt_oth_female=150;AC_ami=349;AN_ami=898;AF_ami=0.388641;nhomalt_ami=63;AC_oth=1145;AN_oth=2150;AF_oth=0.532558;nhomalt_oth=298;AC_male=36393;AN_male=69218;AF_male=0.525774;nhomalt_male=9826;AC_ami_female=175;AN_ami_female=470;AF_ami_female=0.37234;nhomalt_ami_female=31;AC_afr=16265;AN_afr=41852;AF_afr=0.388631;nhomalt_afr=3097;AC_eas_male=994;AN_eas_male=1680;AF_eas_male=0.591667;nhomalt_eas_male=289;AC_sas=1968;AN_sas=3038;AF_sas=0.647795;nhomalt_sas=652;AC_nfe_female=20810;AN_nfe_female=37370;AF_nfe_female=0.556864;nhomalt_nfe_female=5822;AC_asj_male=935;AN_asj_male=1558;AF_asj_male=0.600128;nhomalt_asj_male=280;AC_raw=74181;AN_raw=143314;AF_raw=0.517612;nhomalt_raw=19722;AC_oth_male=562;AN_oth_male=1052;AF_oth_male=0.534221;nhomalt_oth_male=148;AC_nfe_male=15356;AN_nfe_male=27152;AF_nfe_male=0.565557;nhomalt_nfe_male=4325;AC_asj=2055;AN_asj=3318;AF_asj=0.619349;nhomalt_asj=635;AC_amr_male=4564;AN_amr_male=7736;AF_amr_male=0.589969;nhomalt_amr_male=1355;nhomalt=19662;AC_amr_female=3386;AN_amr_female=5906;AF_amr_female=0.573315;nhomalt_amr_female=979;AC_sas_female=352;AN_sas_female=562;AF_sas_female=0.626335;nhomalt_sas_female=112;AC_fin=6277;AN_fin=10398;AF_fin=0.603674;nhomalt_fin=1907;AC_afr_female=8809;AN_afr_female=22618;AF_afr_female=0.389469;nhomalt_afr_female=1671;AC_sas_male=1616;AN_sas_male=2476;AF_sas_male=0.652666;nhomalt_sas_male=540;AC_amr=7950;AN_amr=13642;AF_amr=0.582759;nhomalt_amr=2334;AC_nfe=36166;AN_nfe=64522;AF_nfe=0.560522;nhomalt_nfe=10147;AC_eas=1820;AN_eas=3118;AF_eas=0.583708;nhomalt_eas=529;AC_ami_male=174;AN_ami_male=428;AF_ami_male=0.406542;nhomalt_ami_male=32;AC_fin_female=1541;AN_fin_female=2496;AF_fin_female=0.617388;nhomalt_fin_female=476;faf95_afr=0.383632;faf99_afr=0.383632;faf95_sas=0.623964;faf99_sas=0.623964;faf95_adj=0.514553;faf99_adj=0.514552;faf95_amr=0.57205;faf99_amr=0.57205;faf95_nfe=0.555683;faf99_nfe=0.555682;faf95_eas=0.561386;faf99_eas=0.561385;vep=A|intergenic_variant|MODIFIER|||Intergenic|||||
chr1	186998570	rs10798078	A	G	62770800	PASS	AC=62002;AN=142922;AF=0.433817;variant_type=snv;n_alt_alleles=1;ReadPosRankSum=0.361;MQRankSum=-0.031;RAW_MQ=1.16632e+10;DP=3208518;MQ_DP=3240143;VarDP=3208518;MQ=59.9966;QD=19.5638;FS=1.44649e-15;SB=535355,579184,1002395,1091584;InbreedingCoeff=0.0453009;AS_VQSLOD=23.1819;POSITIVE_TRAIN_SITE;culprit=AS_FS;SOR=0.7;AC_asj_female=910;AN_asj_female=1760;AF_asj_female=0.517045;nhomalt_asj_female=249;AC_eas_female=831;AN_eas_female=1446;AF_eas_female=0.574689;nhomalt_eas_female=246;AC_afr_male=5441;AN_afr_male=19274;AF_afr_male=0.282297;nhomalt_afr_male=754;AC_female=31794;AN_female=73698;AF_female=0.431409;nhomalt_female=7250;AC_fin_male=4401;AN_fin_male=7894;AF_fin_male=0.557512;nhomalt_fin_male=1214;AC_oth_female=451;AN_oth_female=1098;AF_oth_female=0.410747;nhomalt_oth_female=101;AC_ami=483;AN_ami=894;AF_ami=0.540268;nhomalt_ami=133;AC_oth=849;AN_oth=2144;AF_oth=0.395989;nhomalt_oth=182;AC_male=30208;AN_male=69224;AF_male=0.43638;nhomalt_male=6979;AC_ami_female=248;AN_ami_female=468;AF_ami_female=0.529915;nhomalt_ami_female=69;AC_afr=11906;AN_afr=41904;AF_afr=0.284126;nhomalt_afr=1653;AC_eas_male=954;AN_eas_male=1684;AF_eas_male=0.566508;nhomalt_eas_male=261;AC_sas=1303;AN_sas=3028;AF_sas=0.430317;nhomalt_sas=274;AC_nfe_female=19163;AN_nfe_female=37344;AF_nfe_female=0.513148;nhomalt_nfe_female=4888;AC_asj_male=774;AN_asj_male=1562;AF_asj_male=0.495519;nhomalt_asj_male=202;AC_raw=62211;AN_raw=143336;AF_raw=0.434022;nhomalt_raw=14298;AC_oth_male=398;AN_oth_male=1046;AF_oth_male=0.380497;nhomalt_oth_male=81;AC_nfe_male=14099;AN_nfe_male=27134;AF_nfe_male=0.519606;nhomalt_nfe_male=3635;AC_asj=1684;AN_asj=3322;AF_asj=0.506924;nhomalt_asj=451;AC_amr_male=2842;AN_amr_male=7736;AF_amr_male=0.367373;nhomalt_amr_male=542;nhomalt=14229;AC_amr_female=2128;AN_amr_female=5894;AF_amr_female=0.361045;nhomalt_amr_female=382;AC_sas_female=239;AN_sas_female=560;AF_sas_female=0.426786;nhomalt_sas_female=48;AC_fin=5760;AN_fin=10392;AF_fin=0.554273;nhomalt_fin=1582;AC_afr_female=6465;AN_afr_female=22630;AF_afr_female=0.285683;nhomalt_afr_female=899;AC_sas_male=1064;AN_sas_male=2468;AF_sas_male=0.431118;nhomalt_sas_male=226;AC_amr=4970;AN_amr=13630;AF_amr=0.364637;nhomalt_amr=924;AC_nfe=33262;AN_nfe=64478;AF_nfe=0.515866;nhomalt_nfe=8523;AC_eas=1785;AN_eas=3130;AF_eas=0.570288;nhomalt_eas=507;AC_ami_male=235;AN_ami_male=426;AF_ami_male=0.551643;nhomalt_ami_male=64;AC_fin_female=1359;AN_fin_female=2498;AF_fin_female=0.544035;nhomalt_fin_female=368;faf95_afr=0.279856;faf99_afr=0.279855;faf95_sas=0.410898;faf99_sas=0.410897;faf95_adj=0.430954;faf99_adj=0.430955;faf95_amr=0.35617;faf99_amr=0.356171;faf95_nfe=0.511221;faf99_nfe=0.511222;faf95_eas=0.548267;faf99_eas=0.548268;vep=G|regulatory_region_variant|MODIFIER|||RegulatoryFeature|ENSR00000380546|enhancer|||,G|intergenic_variant|MODIFIER|||Intergenic|||||
chr1	187385755	rs10912059	G	A	80858200	PASS	AC=82483;AN=142632;AF=0.578292;variant_type=snv;n_alt_alleles=1;ReadPosRankSum=0.289;MQRankSum=-0.015;RAW_MQ=1.33066e+10;DP=3666952;MQ_DP=3696733;VarDP=3666952;MQ=59.9963;QD=22.0505;FS=0;SB=562661,510646,1356787,1236858;InbreedingCoeff=0.0429557;AS_VQSLOD=23.8866;POSITIVE_TRAIN_SITE;culprit=AS_FS;SOR=0.689;AC_asj_female=982;AN_asj_female=1760;AF_asj_female=0.557955;nhomalt_asj_female=279;AC_eas_female=1033;AN_eas_female=1440;AF_eas_female=0.717361;nhomalt_eas_female=355;AC_afr_male=13956;AN_afr_male=19228;AF_afr_male=0.725817;nhomalt_afr_male=5074;AC_female=42472;AN_female=73596;AF_female=0.577097;nhomalt_female=12665;AC_fin_male=4362;AN_fin_male=7808;AF_fin_male=0.558658;nhomalt_fin_male=1242;AC_oth_female=640;AN_oth_female=1096;AF_oth_female=0.583942;nhomalt_oth_female=194;AC_ami=502;AN_ami=892;AF_ami=0.56278;nhomalt_ami=143;AC_oth=1216;AN_oth=2142;AF_oth=0.567694;nhomalt_oth=353;AC_male=40011;AN_male=69036;AF_male=0.579567;nhomalt_male=11922;AC_ami_female=264;AN_ami_female=466;AF_ami_female=0.566524;nhomalt_ami_female=73;AC_afr=30291;AN_afr=41810;AF_afr=0.724492;nhomalt_afr=10971;AC_eas_male=1214;AN_eas_male=1678;AF_eas_male=0.72348;nhomalt_eas_male=441;AC_sas=1655;AN_sas=3042;AF_sas=0.54405;nhomalt_sas=452;AC_nfe_female=18482;AN_nfe_female=37316;AF_nfe_female=0.495284;nhomalt_nfe_female=4604;AC_asj_male=841;AN_asj_male=1558;AF_asj_male=0.539795;nhomalt_asj_male=212;AC_raw=82899;AN_raw=143300;AF_raw=0.5785;nhomalt_raw=24729;AC_oth_male=576;AN_oth_male=1046;AF_oth_male=0.550669;nhomalt_oth_male=159;AC_nfe_male=13372;AN_nfe_male=27132;AF_nfe_male=0.49285;nhomalt_nfe_male=3273;AC_asj=1823;AN_asj=3318;AF_asj=0.549427;nhomalt_asj=491;AC_amr_male=4095;AN_amr_male=7682;AF_amr_male=0.533064;nhomalt_amr_male=1076;nhomalt=24587;AC_amr_female=3092;AN_amr_female=5878;AF_amr_female=0.526029;nhomalt_amr_female=827;AC_sas_female=298;AN_sas_female=564;AF_sas_female=0.528369;nhomalt_sas_female=77;AC_fin=5708;AN_fin=10302;AF_fin=0.554067;nhomalt_fin=1601;AC_afr_female=16335;AN_afr_female=22582;AF_afr_female=0.723364;nhomalt_afr_female=5897;AC_sas_male=1357;AN_sas_male=2478;AF_sas_male=0.547619;nhomalt_sas_male=375;AC_amr=7187;AN_amr=13560;AF_amr=0.530015;nhomalt_amr=1903;AC_nfe=31854;AN_nfe=64448;AF_nfe=0.494259;nhomalt_nfe=7877;AC_eas=2247;AN_eas=3118;AF_eas=0.720654;nhomalt_eas=796;AC_ami_male=238;AN_ami_male=426;AF_ami_male=0.558685;nhomalt_ami_male=70;AC_fin_female=1346;AN_fin_female=2494;AF_fin_female=0.539695;nhomalt_fin_female=359;faf95_afr=0.717658;faf99_afr=0.717658;faf95_sas=0.522241;faf99_sas=0.522241;faf95_adj=0.574984;faf99_adj=0.574984;faf95_amr=0.519773;faf99_amr=0.519773;faf95_nfe=0.489712;faf99_nfe=0.489712;faf95_eas=0.69583;faf99_eas=0.695831;vep=A|intron_variant&non_coding_transcript_variant|MODIFIER|ERVMER61-1|ENSG00000230426|Transcript|ENST00000609113|lincRNA||3/4|,A|intron_variant&non_coding_transcript_variant|MODIFIER|ERVMER61-1|ENSG00000230426|Transcript|ENST00000643891|lincRNA||4/8|,A|intron_variant&non_coding_transcript_variant|MODIFIER|ERVMER61-1|ENSG00000230426|Transcript|ENST00000644419|lincRNA||3/4|,A|intron_variant&non_coding_transcript_variant|MODIFIER|ERVMER61-1|ENSG00000230426|Transcript|ENST00000644648|lincRNA||2/3|
chr1	187640718	rs955835	C	T	64805000	PASS	AC=61638;AN=142938;AF=0.431222;variant_type=snv;n_alt_alleles=1;ReadPosRankSum=0.329;MQRankSum=0;RAW_MQ=1.23017e+10;DP=3387343;MQ_DP=3417459;VarDP=3387343;MQ=59.9971;QD=19.1315;FS=0.54227;SB=638292,605486,1060707,1082858;InbreedingCoeff=0.0327475;AS_VQSLOD=3.0891;NEGATIVE_TRAIN_SITE;POSITIVE_TRAIN_SITE;culprit=AS_QD;SOR=0.664;AC_asj_female=791;AN_asj_female=1760;AF_asj_female=0.449432;nhomalt_asj_female=181;AC_eas_female=1038;AN_eas_female=1446;AF_eas_female=0.717842;nhomalt_eas_female=373;AC_afr_male=6087;AN_afr_male=19250;AF_afr_male=0.316208;nhomalt_afr_male=973;AC_female=31532;AN_female=73722;AF_female=0.427715;nhomalt_female=6946;AC_fin_male=3979;AN_fin_male=7876;AF_fin_male=0.505206;nhomalt_fin_male=1017;AC_oth_female=507;AN_oth_female=1098;AF_oth_female=0.461749;nhomalt_oth_female=117;AC_ami=485;AN_ami=894;AF_ami=0.542506;nhomalt_ami=137;AC_oth=971;AN_oth=2148;AF_oth=0.452048;nhomalt_oth=223;AC_male=30106;AN_male=69216;AF_male=0.434957;nhomalt_male=6912;AC_ami_female=261;AN_ami_female=466;AF_ami_female=0.560086;nhomalt_ami_female=76;AC_afr=13465;AN_afr=41872;AF_afr=0.321575;nhomalt_afr=2128;AC_eas_male=1186;AN_eas_male=1678;AF_eas_male=0.706794;nhomalt_eas_male=420;AC_sas=1877;AN_sas=3042;AF_sas=0.617028;nhomalt_sas=592;AC_nfe_female=17527;AN_nfe_female=37370;AF_nfe_female=0.469013;nhomalt_nfe_female=4138;AC_asj_male=700;AN_asj_male=1562;AF_asj_male=0.448143;nhomalt_asj_male=158;AC_raw=61827;AN_raw=143336;AF_raw=0.431343;nhomalt_raw=13910;AC_oth_male=464;AN_oth_male=1050;AF_oth_male=0.441905;nhomalt_oth_male=106;AC_nfe_male=12808;AN_nfe_male=27160;AF_nfe_male=0.471576;nhomalt_nfe_male=3027;AC_asj=1491;AN_asj=3322;AF_asj=0.448826;nhomalt_asj=339;AC_amr_male=3134;AN_amr_male=7736;AF_amr_male=0.405119;nhomalt_amr_male=663;nhomalt=13858;AC_amr_female=2440;AN_amr_female=5894;AF_amr_female=0.41398;nhomalt_amr_female=485;AC_sas_female=353;AN_sas_female=566;AF_sas_female=0.623675;nhomalt_sas_female=105;AC_fin=5216;AN_fin=10376;AF_fin=0.502699;nhomalt_fin=1333;AC_afr_female=7378;AN_afr_female=22622;AF_afr_female=0.326143;nhomalt_afr_female=1155;AC_sas_male=1524;AN_sas_male=2476;AF_sas_male=0.615509;nhomalt_sas_male=487;AC_amr=5574;AN_amr=13630;AF_amr=0.408951;nhomalt_amr=1148;AC_nfe=30335;AN_nfe=64530;AF_nfe=0.470091;nhomalt_nfe=7165;AC_eas=2224;AN_eas=3124;AF_eas=0.711908;nhomalt_eas=793;AC_ami_male=224;AN_ami_male=428;AF_ami_male=0.523364;nhomalt_ami_male=61;AC_fin_female=1237;AN_fin_female=2500;AF_fin_female=0.4948;nhomalt_fin_female=316;faf95_afr=0.31703;faf99_afr=0.31703;faf95_sas=0.59379;faf99_sas=0.59379;faf95_adj=0.428369;faf99_adj=0.428369;faf95_amr=0.399983;faf99_amr=0.399983;faf95_nfe=0.465661;faf99_nfe=0.46566;faf95_eas=0.687261;faf99_eas=0.687261;vep=T|upstream_gene_variant|MODIFIER|ERVMER61-1|ENSG00000230426|Transcript|ENST00000429725|lincRNA|||,T|upstream_gene_variant|MODIFIER|ERVMER61-1|ENSG00000230426|Transcript|ENST00000614505|lincRNA|||,T|upstream_gene_variant|MODIFIER|ERVMER61-1|ENSG00000230426|Transcript|ENST00000643044|lincRNA|||,T|intron_variant&non_coding_transcript_variant|MODIFIER|ERVMER61-1|ENSG00000230426|Transcript|ENST00000643891|lincRNA||7/8|
chr1	188508618	rs284113	G	T	76588300	PASS	AC=70714;AN=142640;AF=0.495752;variant_type=snv;n_alt_alleles=1;ReadPosRankSum=0.317;MQRankSum=-0.021;RAW_MQ=1.31585e+10;DP=3620029;MQ_DP=3655571;VarDP=3620029;MQ=59.9965;QD=21.1568;FS=3.37515e-15;SB=648205,553656,1300201,1118001;InbreedingCoeff=0.0228484;AS_VQSLOD=24.0961;NEGATIVE_TRAIN_SITE;POSITIVE_TRAIN_SITE;culprit=AS_FS;SOR=0.686;AC_asj_female=703;AN_asj_female=1760;AF_asj_female=0.399432;nhomalt_asj_female=140;AC_eas_female=834;AN_eas_female=1440;AF_eas_female=0.579167;nhomalt_eas_female=242;AC_afr_male=11388;AN_afr_male=19246;AF_afr_male=0.591707;nhomalt_afr_male=3344;AC_female=36460;AN_female=73552;AF_female=0.495704;nhomalt_female=9278;AC_fin_male=3602;AN_fin_male=7882;AF_fin_male=0.456991;nhomalt_fin_male=821;AC_oth_female=557;AN_oth_female=1088;AF_oth_female=0.511949;nhomalt_oth_female=139;AC_ami=453;AN_ami=896;AF_ami=0.50558;nhomalt_ami=124;AC_oth=1043;AN_oth=2132;AF_oth=0.489212;nhomalt_oth=256;AC_male=34254;AN_male=69088;AF_male=0.495802;nhomalt_male=8638;AC_ami_female=237;AN_ami_female=468;AF_ami_female=0.50641;nhomalt_ami_female=63;AC_afr=24912;AN_afr=41856;AF_afr=0.595183;nhomalt_afr=7403;AC_eas_male=1002;AN_eas_male=1670;AF_eas_male=0.6;nhomalt_eas_male=307;AC_sas=1953;AN_sas=3046;AF_sas=0.641169;nhomalt_sas=634;AC_nfe_female=16314;AN_nfe_female=37256;AF_nfe_female=0.437889;nhomalt_nfe_female=3596;AC_asj_male=587;AN_asj_male=1562;AF_asj_male=0.3758;nhomalt_asj_male=109;AC_raw=71045;AN_raw=143296;AF_raw=0.495792;nhomalt_raw=18021;AC_oth_male=486;AN_oth_male=1044;AF_oth_male=0.465517;nhomalt_oth_male=117;AC_nfe_male=11884;AN_nfe_male=27070;AF_nfe_male=0.43901;nhomalt_nfe_male=2578;AC_asj=1290;AN_asj=3322;AF_asj=0.38832;nhomalt_asj=249;AC_amr_male=3498;AN_amr_male=7706;AF_amr_male=0.453932;nhomalt_amr_male=785;nhomalt=17916;AC_amr_female=2757;AN_amr_female=5874;AF_amr_female=0.469356;nhomalt_amr_female=646;AC_sas_female=362;AN_sas_female=566;AF_sas_female=0.639576;nhomalt_sas_female=118;AC_fin=4774;AN_fin=10372;AF_fin=0.460278;nhomalt_fin=1096;AC_afr_female=13524;AN_afr_female=22610;AF_afr_female=0.598142;nhomalt_afr_female=4059;AC_sas_male=1591;AN_sas_male=2480;AF_sas_male=0.641532;nhomalt_sas_male=516;AC_amr=6255;AN_amr=13580;AF_amr=0.460604;nhomalt_amr=1431;AC_nfe=28198;AN_nfe=64326;AF_nfe=0.438361;nhomalt_nfe=6174;AC_eas=1836;AN_eas=3110;AF_eas=0.590354;nhomalt_eas=549;AC_ami_male=216;AN_ami_male=428;AF_ami_male=0.504673;nhomalt_ami_male=61;AC_fin_female=1172;AN_fin_female=2490;AF_fin_female=0.470683;nhomalt_fin_female=275;faf95_afr=0.588994;faf99_afr=0.588994;faf95_sas=0.617492;faf99_sas=0.617493;faf95_adj=0.492689;faf99_adj=0.492689;faf95_amr=0.451066;faf99_amr=0.451065;faf95_nfe=0.434075;faf99_nfe=0.434076;faf95_eas=0.567875;faf99_eas=0.567875;vep=T|non_coding_transcript_exon_variant|MODIFIER|AL929288.1|ENSG00000225006|Transcript|ENST00000426262|lincRNA|1/4||
chr1	188725360	rs6665576	A	C	102544000	PASS	AC=94396;AN=142786;AF=0.661101;variant_type=snv;n_alt_alleles=1;ReadPosRankSum=0.361;MQRankSum=0;RAW_MQ=1.60392e+10;DP=4418768;MQ_DP=4455722;VarDP=4418768;MQ=59.9973;QD=23.2064;FS=0;SB=552185,552400,1654169,1660014;InbreedingCoeff=0.00484457;AS_VQSLOD=24.6435;POSITIVE_TRAIN_SITE;culprit=AS_FS;SOR=0.696;AC_asj_female=1138;AN_asj_female=1760;AF_asj_female=0.646591;nhomalt_asj_female=374;AC_eas_female=948;AN_eas_female=1438;AF_eas_female=0.659249;nhomalt_eas_female=321;AC_afr_male=12277;AN_afr_male=19268;AF_afr_male=0.63717;nhomalt_afr_male=3903;AC_female=48960;AN_female=73638;AF_female=0.664874;nhomalt_female=16335;AC_fin_male=5358;AN_fin_male=7922;AF_fin_male=0.676344;nhomalt_fin_male=1767;AC_oth_female=712;AN_oth_female=1094;AF_oth_female=0.650823;nhomalt_oth_female=230;AC_ami=641;AN_ami=896;AF_ami=0.715402;nhomalt_ami=230;AC_oth=1371;AN_oth=2136;AF_oth=0.641854;nhomalt_oth=432;AC_male=45436;AN_male=69148;AF_male=0.657083;nhomalt_male=14939;AC_ami_female=333;AN_ami_female=468;AF_ami_female=0.711538;nhomalt_ami_female=120;AC_afr=26707;AN_afr=41884;AF_afr=0.637642;nhomalt_afr=8469;AC_eas_male=1111;AN_eas_male=1678;AF_eas_male=0.662098;nhomalt_eas_male=364;AC_sas=2028;AN_sas=3040;AF_sas=0.667105;nhomalt_sas=686;AC_nfe_female=25825;AN_nfe_female=37334;AF_nfe_female=0.691729;nhomalt_nfe_female=8952;AC_asj_male=1005;AN_asj_male=1562;AF_asj_male=0.643406;nhomalt_asj_male=327;AC_raw=94773;AN_raw=143352;AF_raw=0.661121;nhomalt_raw=31406;AC_oth_male=659;AN_oth_male=1042;AF_oth_male=0.632438;nhomalt_oth_male=202;AC_nfe_male=18602;AN_nfe_male=27078;AF_nfe_male=0.686978;nhomalt_nfe_male=6412;AC_asj=2143;AN_asj=3322;AF_asj=0.645093;nhomalt_asj=701;AC_amr_male=4492;AN_amr_male=7696;AF_amr_male=0.58368;nhomalt_amr_male=1310;nhomalt=31274;AC_amr_female=3427;AN_amr_female=5874;AF_amr_female=0.583418;nhomalt_amr_female=1015;AC_sas_female=404;AN_sas_female=566;AF_sas_female=0.713781;nhomalt_sas_female=142;AC_fin=7101;AN_fin=10410;AF_fin=0.682133;nhomalt_fin=2382;AC_afr_female=14430;AN_afr_female=22616;AF_afr_female=0.638044;nhomalt_afr_female=4566;AC_sas_male=1624;AN_sas_male=2474;AF_sas_male=0.656427;nhomalt_sas_male=544;AC_amr=7919;AN_amr=13570;AF_amr=0.583567;nhomalt_amr=2325;AC_nfe=44427;AN_nfe=64412;AF_nfe=0.689732;nhomalt_nfe=15364;AC_eas=2059;AN_eas=3116;AF_eas=0.660783;nhomalt_eas=685;AC_ami_male=308;AN_ami_male=428;AF_ami_male=0.719626;nhomalt_ami_male=110;AC_fin_female=1743;AN_fin_female=2488;AF_fin_female=0.700563;nhomalt_fin_female=615;faf95_afr=0.631237;faf99_afr=0.631238;faf95_sas=0.642927;faf99_sas=0.642927;faf95_adj=0.657566;faf99_adj=0.657565;faf95_amr=0.572822;faf99_amr=0.572822;faf95_nfe=0.684358;faf99_nfe=0.684357;faf95_eas=0.637013;faf99_eas=0.637013;vep=C|intergenic_variant|MODIFIER|||Intergenic|||||
chr1	189583449	rs445857	A	G	78899200	PASS	AC=73953;AN=142902;AF=0.517509;variant_type=snv;n_alt_alleles=1;ReadPosRankSum=0.331;MQRankSum=-0.037;RAW_MQ=1.36425e+10;DP=3760120;MQ_DP=3789997;VarDP=3760120;MQ=59.9968;QD=20.9831;FS=0;SB=586963,643618,1208812,1320727;InbreedingCoeff=0.00667345;AS_VQSLOD=23.819;POSITIVE_TRAIN_SITE;culprit=AS_FS;SOR=0.69;AC_asj_female=868;AN_asj_female=1762;AF_asj_female=0.492622;nhomalt_asj_female=224;AC_eas_female=628;AN_eas_female=1444;AF_eas_female=0.434903;nhomalt_eas_female=147;AC_afr_male=10473;AN_afr_male=19246;AF_afr_male=0.544165;nhomalt_afr_male=2789;AC_female=38128;AN_female=73710;AF_female=0.51727;nhomalt_female=9941;AC_fin_male=4763;AN_fin_male=7910;AF_fin_male=0.602149;nhomalt_fin_male=1444;AC_oth_female=574;AN_oth_female=1100;AF_oth_female=0.521818;nhomalt_oth_female=157;AC_ami=613;AN_ami=896;AF_ami=0.684152;nhomalt_ami=205;AC_oth=1100;AN_oth=2152;AF_oth=0.511152;nhomalt_oth=279;AC_male=35825;AN_male=69192;AF_male=0.517762;nhomalt_male=9296;AC_ami_female=332;AN_ami_female=470;AF_ami_female=0.706383;nhomalt_ami_female=112;AC_afr=22704;AN_afr=41860;AF_afr=0.542379;nhomalt_afr=6104;AC_eas_male=741;AN_eas_male=1674;AF_eas_male=0.442652;nhomalt_eas_male=171;AC_sas=1296;AN_sas=3022;AF_sas=0.428855;nhomalt_sas=272;AC_nfe_female=19332;AN_nfe_female=37364;AF_nfe_female=0.517396;nhomalt_nfe_female=4951;AC_asj_male=723;AN_asj_male=1562;AF_asj_male=0.462868;nhomalt_asj_male=156;AC_raw=74182;AN_raw=143332;AF_raw=0.517554;nhomalt_raw=19316;AC_oth_male=526;AN_oth_male=1052;AF_oth_male=0.5;nhomalt_oth_male=122;AC_nfe_male=14096;AN_nfe_male=27130;AF_nfe_male=0.519572;nhomalt_nfe_male=3645;AC_asj=1591;AN_asj=3324;AF_asj=0.47864;nhomalt_asj=380;AC_amr_male=3144;AN_amr_male=7728;AF_amr_male=0.406832;nhomalt_amr_male=649;nhomalt=19237;AC_amr_female=2471;AN_amr_female=5896;AF_amr_female=0.419098;nhomalt_amr_female=554;AC_sas_female=218;AN_sas_female=558;AF_sas_female=0.390681;nhomalt_sas_female=45;AC_fin=6237;AN_fin=10412;AF_fin=0.59902;nhomalt_fin=1880;AC_afr_female=12231;AN_afr_female=22614;AF_afr_female=0.54086;nhomalt_afr_female=3315;AC_sas_male=1078;AN_sas_male=2464;AF_sas_male=0.4375;nhomalt_sas_male=227;AC_amr=5615;AN_amr=13624;AF_amr=0.41214;nhomalt_amr=1203;AC_nfe=33428;AN_nfe=64494;AF_nfe=0.518312;nhomalt_nfe=8596;AC_eas=1369;AN_eas=3118;AF_eas=0.439064;nhomalt_eas=318;AC_ami_male=281;AN_ami_male=426;AF_ami_male=0.659624;nhomalt_ami_male=93;AC_fin_female=1474;AN_fin_female=2502;AF_fin_female=0.589129;nhomalt_fin_female=436;faf95_afr=0.536471;faf99_afr=0.536472;faf95_sas=0.40945;faf99_sas=0.40945;faf95_adj=0.514382;faf99_adj=0.514382;faf95_amr=0.403135;faf99_amr=0.403134;faf95_nfe=0.513657;faf99_nfe=0.513657;faf95_eas=0.419728;faf99_eas=0.419728;vep=G|intergenic_variant|MODIFIER|||Intergenic|||||
chr1	190132901	rs10753936	C	T	60316900	PASS	AC=54951;AN=142866;AF=0.384633;variant_type=snv;n_alt_alleles=1;ReadPosRankSum=0.334;MQRankSum=-0.014;RAW_MQ=1.14707e+10;DP=3162648;MQ_DP=3186573;VarDP=3162648;MQ=59.9976;QD=19.0716;FS=0;SB=618989,543927,1066692,933040;InbreedingCoeff=0.0393386;AS_VQSLOD=23.4009;POSITIVE_TRAIN_SITE;culprit=AS_FS;SOR=0.698;AC_asj_female=935;AN_asj_female=1756;AF_asj_female=0.53246;nhomalt_asj_female=252;AC_eas_female=280;AN_eas_female=1444;AF_eas_female=0.193906;nhomalt_eas_female=27;AC_afr_male=5119;AN_afr_male=19282;AF_afr_male=0.265481;nhomalt_afr_male=665;AC_female=28626;AN_female=73658;AF_female=0.388634;nhomalt_female=5912;AC_fin_male=3423;AN_fin_male=7896;AF_fin_male=0.433511;nhomalt_fin_male=744;AC_oth_female=403;AN_oth_female=1096;AF_oth_female=0.367701;nhomalt_oth_female=74;AC_ami=567;AN_ami=898;AF_ami=0.631403;nhomalt_ami=176;AC_oth=832;AN_oth=2148;AF_oth=0.387337;nhomalt_oth=168;AC_male=26325;AN_male=69208;AF_male=0.380375;nhomalt_male=5308;AC_ami_female=301;AN_ami_female=468;AF_ami_female=0.643162;nhomalt_ami_female=97;AC_afr=11231;AN_afr=41902;AF_afr=0.26803;nhomalt_afr=1491;AC_eas_male=338;AN_eas_male=1678;AF_eas_male=0.20143;nhomalt_eas_male=35;AC_sas=1028;AN_sas=3042;AF_sas=0.337936;nhomalt_sas=173;AC_nfe_female=17490;AN_nfe_female=37330;AF_nfe_female=0.468524;nhomalt_nfe_female=4083;AC_asj_male=798;AN_asj_male=1558;AF_asj_male=0.512195;nhomalt_asj_male=205;AC_raw=55172;AN_raw=143318;AF_raw=0.384962;nhomalt_raw=11287;AC_oth_male=429;AN_oth_male=1052;AF_oth_male=0.407795;nhomalt_oth_male=94;AC_nfe_male=12672;AN_nfe_male=27150;AF_nfe_male=0.46674;nhomalt_nfe_male=2953;AC_asj=1733;AN_asj=3314;AF_asj=0.522933;nhomalt_asj=457;AC_amr_male=2446;AN_amr_male=7686;AF_amr_male=0.318241;nhomalt_amr_male=392;nhomalt=11220;AC_amr_female=1819;AN_amr_female=5876;AF_amr_female=0.309564;nhomalt_amr_female=284;AC_sas_female=194;AN_sas_female=566;AF_sas_female=0.342756;nhomalt_sas_female=32;AC_fin=4515;AN_fin=10398;AF_fin=0.434218;nhomalt_fin=981;AC_afr_female=6112;AN_afr_female=22620;AF_afr_female=0.270203;nhomalt_afr_female=826;AC_sas_male=834;AN_sas_male=2476;AF_sas_male=0.336834;nhomalt_sas_male=141;AC_amr=4265;AN_amr=13562;AF_amr=0.314482;nhomalt_amr=676;AC_nfe=30162;AN_nfe=64480;AF_nfe=0.467773;nhomalt_nfe=7036;AC_eas=618;AN_eas=3122;AF_eas=0.19795;nhomalt_eas=62;AC_ami_male=266;AN_ami_male=430;AF_ami_male=0.618605;nhomalt_ami_male=79;AC_fin_female=1092;AN_fin_female=2502;AF_fin_female=0.436451;nhomalt_fin_female=237;faf95_afr=0.263884;faf99_afr=0.263883;faf95_sas=0.320787;faf99_sas=0.320788;faf95_adj=0.381938;faf99_adj=0.381938;faf95_amr=0.306603;faf99_amr=0.306603;faf95_nfe=0.463351;faf99_nfe=0.463351;faf95_eas=0.185037;faf99_eas=0.185037;vep=T|intron_variant|MODIFIER|BRINP3|ENSG00000162670|Transcript|ENST00000367462|protein_coding||7/7|
chr1	191137053	rs6428044	G	T	68148200	PASS	AC=63196;AN=142926;AF=0.442159;variant_type=snv;n_alt_alleles=1;ReadPosRankSum=0.34;MQRankSum=-0.025;RAW_MQ=1.26682e+10;DP=3491319;MQ_DP=3519316;VarDP=3491319;MQ=59.9967;QD=19.5193;FS=0;SB=627643,599401,1166284,1097991;InbreedingCoeff=0.0182492;AS_VQSLOD=23.5456;POSITIVE_TRAIN_SITE;culprit=AS_FS;SOR=0.708;AC_asj_female=870;AN_asj_female=1760;AF_asj_female=0.494318;nhomalt_asj_female=222;AC_eas_female=527;AN_eas_female=1440;AF_eas_female=0.365972;nhomalt_eas_female=103;AC_afr_male=6377;AN_afr_male=19276;AF_afr_male=0.330826;nhomalt_afr_male=1048;AC_female=32459;AN_female=73688;AF_female=0.440492;nhomalt_female=7289;AC_fin_male=3858;AN_fin_male=7912;AF_fin_male=0.487614;nhomalt_fin_male=947;AC_oth_female=502;AN_oth_female=1098;AF_oth_female=0.457195;nhomalt_oth_female=125;AC_ami=406;AN_ami=896;AF_ami=0.453125;nhomalt_ami=91;AC_oth=991;AN_oth=2150;AF_oth=0.46093;nhomalt_oth=239;AC_male=30737;AN_male=69238;AF_male=0.443933;nhomalt_male=7000;AC_ami_female=201;AN_ami_female=468;AF_ami_female=0.429487;nhomalt_ami_female=43;AC_afr=13979;AN_afr=41906;AF_afr=0.33358;nhomalt_afr=2312;AC_eas_male=620;AN_eas_male=1676;AF_eas_male=0.369928;nhomalt_eas_male=112;AC_sas=1090;AN_sas=3042;AF_sas=0.358317;nhomalt_sas=193;AC_nfe_female=18390;AN_nfe_female=37334;AF_nfe_female=0.49258;nhomalt_nfe_female=4467;AC_asj_male=756;AN_asj_male=1560;AF_asj_male=0.484615;nhomalt_asj_male=173;AC_raw=63364;AN_raw=143306;AF_raw=0.442159;nhomalt_raw=14331;AC_oth_male=489;AN_oth_male=1052;AF_oth_male=0.464829;nhomalt_oth_male=114;AC_nfe_male=13485;AN_nfe_male=27136;AF_nfe_male=0.496941;nhomalt_nfe_male=3339;AC_asj=1626;AN_asj=3320;AF_asj=0.489759;nhomalt_asj=395;AC_amr_male=4057;AN_amr_male=7720;AF_amr_male=0.525518;nhomalt_amr_male=1066;nhomalt=14289;AC_amr_female=3011;AN_amr_female=5890;AF_amr_female=0.511205;nhomalt_amr_female=762;AC_sas_female=200;AN_sas_female=564;AF_sas_female=0.35461;nhomalt_sas_female=40;AC_fin=5014;AN_fin=10416;AF_fin=0.481375;nhomalt_fin=1210;AC_afr_female=7602;AN_afr_female=22630;AF_afr_female=0.335926;nhomalt_afr_female=1264;AC_sas_male=890;AN_sas_male=2478;AF_sas_male=0.359161;nhomalt_sas_male=153;AC_amr=7068;AN_amr=13610;AF_amr=0.519324;nhomalt_amr=1828;AC_nfe=31875;AN_nfe=64470;AF_nfe=0.494416;nhomalt_nfe=7806;AC_eas=1147;AN_eas=3116;AF_eas=0.3681;nhomalt_eas=215;AC_ami_male=205;AN_ami_male=428;AF_ami_male=0.478972;nhomalt_ami_male=48;AC_fin_female=1156;AN_fin_female=2504;AF_fin_female=0.461661;nhomalt_fin_female=263;faf95_afr=0.328952;faf99_afr=0.328953;faf95_sas=0.340653;faf99_sas=0.340654;faf95_adj=0.43927;faf99_adj=0.43927;faf95_amr=0.509205;faf99_amr=0.509205;faf95_nfe=0.489869;faf99_nfe=0.489869;faf95_eas=0.350406;faf99_eas=0.350406;vep=T|intron_variant&non_coding_transcript_variant|MODIFIER|AL138927.1|ENSG00000285638|Transcript|ENST00000648197|lincRNA||1/5|
chr1	191542380	rs661322	T	G	82172800	PASS	AC=81057;AN=142850;AF=0.567427;variant_type=snv;n_alt_alleles=1;ReadPosRankSum=0.377;MQRankSum=-0.02;RAW_MQ=1.38241e+10;DP=3808564;MQ_DP=3840323;VarDP=3808564;MQ=59.9976;QD=21.5758;FS=0;SB=523723,574175,1285467,1425199;InbreedingCoeff=0.0997099;AS_VQSLOD=24.1315;POSITIVE_TRAIN_SITE;culprit=AS_FS;SOR=0.704;AC_asj_female=762;AN_asj_female=1762;AF_asj_female=0.432463;nhomalt_asj_female=167;AC_eas_female=344;AN_eas_female=1440;AF_eas_female=0.238889;nhomalt_eas_female=33;AC_afr_male=15283;AN_afr_male=19286;AF_afr_male=0.79244;nhomalt_afr_male=6070;AC_female=42449;AN_female=73700;AF_female=0.57597;nhomalt_female=13067;AC_fin_male=3366;AN_fin_male=7898;AF_fin_male=0.426184;nhomalt_fin_male=703;AC_oth_female=599;AN_oth_female=1100;AF_oth_female=0.544545;nhomalt_oth_female=172;AC_ami=631;AN_ami=896;AF_ami=0.704241;nhomalt_ami=224;AC_oth=1168;AN_oth=2148;AF_oth=0.543762;nhomalt_oth=333;AC_male=38608;AN_male=69150;AF_male=0.558322;nhomalt_male=11672;AC_ami_female=323;AN_ami_female=466;AF_ami_female=0.693133;nhomalt_ami_female=114;AC_afr=33190;AN_afr=41918;AF_afr=0.791784;nhomalt_afr=13164;AC_eas_male=346;AN_eas_male=1668;AF_eas_male=0.207434;nhomalt_eas_male=33;AC_sas=1028;AN_sas=3038;AF_sas=0.338381;nhomalt_sas=180;AC_nfe_female=18055;AN_nfe_female=37354;AF_nfe_female=0.483349;nhomalt_nfe_female=4355;AC_asj_male=666;AN_asj_male=1562;AF_asj_male=0.426376;nhomalt_asj_male=152;AC_raw=81343;AN_raw=143322;AF_raw=0.567554;nhomalt_raw=24837;AC_oth_male=569;AN_oth_male=1048;AF_oth_male=0.542939;nhomalt_oth_male=161;AC_nfe_male=13008;AN_nfe_male=27104;AF_nfe_male=0.479929;nhomalt_nfe_male=3132;AC_asj=1428;AN_asj=3324;AF_asj=0.429603;nhomalt_asj=319;AC_amr_male=4225;AN_amr_male=7680;AF_amr_male=0.55013;nhomalt_amr_male=1163;nhomalt=24739;AC_amr_female=3257;AN_amr_female=5880;AF_amr_female=0.553912;nhomalt_amr_female=903;AC_sas_female=191;AN_sas_female=564;AF_sas_female=0.338652;nhomalt_sas_female=32;AC_fin=4377;AN_fin=10400;AF_fin=0.420865;nhomalt_fin=900;AC_afr_female=17907;AN_afr_female=22632;AF_afr_female=0.791225;nhomalt_afr_female=7094;AC_sas_male=837;AN_sas_male=2474;AF_sas_male=0.338319;nhomalt_sas_male=148;AC_amr=7482;AN_amr=13560;AF_amr=0.55177;nhomalt_amr=2066;AC_nfe=31063;AN_nfe=64458;AF_nfe=0.481911;nhomalt_nfe=7487;AC_eas=690;AN_eas=3108;AF_eas=0.222008;nhomalt_eas=66;AC_ami_male=308;AN_ami_male=430;AF_ami_male=0.716279;nhomalt_ami_male=110;AC_fin_female=1011;AN_fin_female=2502;AF_fin_female=0.404077;nhomalt_fin_female=197;faf95_afr=0.784649;faf99_afr=0.784648;faf95_sas=0.32121;faf99_sas=0.32121;faf95_adj=0.564153;faf99_adj=0.564153;faf95_amr=0.541319;faf99_amr=0.541319;faf95_nfe=0.477422;faf99_nfe=0.477421;faf95_eas=0.20829;faf99_eas=0.20829;vep=G|intergenic_variant|MODIFIER|||Intergenic|||||
chr1	192460955	rs2186024	A	C	71199800	PASS	AC=68864;AN=142966;AF=0.481681;variant_type=snv;n_alt_alleles=1;ReadPosRankSum=0.419;MQRankSum=-0.014;RAW_MQ=1.3171e+10;DP=3626735;MQ_DP=3658977;VarDP=3626735;MQ=59.9971;QD=19.6319;FS=2.41082e-15;SB=580519,658903,1134086,1253227;InbreedingCoeff=0.0137121;AS_VQSLOD=23.2353;POSITIVE_TRAIN_SITE;culprit=AS_FS;SOR=0.667;AC_asj_female=850;AN_asj_female=1760;AF_asj_female=0.482955;nhomalt_asj_female=194;AC_eas_female=571;AN_eas_female=1446;AF_eas_female=0.394882;nhomalt_eas_female=115;AC_afr_male=10937;AN_afr_male=19282;AF_afr_male=0.567213;nhomalt_afr_male=3079;AC_female=35692;AN_female=73714;AF_female=0.484196;nhomalt_female=8789;AC_fin_male=3209;AN_fin_male=7884;AF_fin_male=0.407027;nhomalt_fin_male=642;AC_oth_female=532;AN_oth_female=1098;AF_oth_female=0.484517;nhomalt_oth_female=134;AC_ami=286;AN_ami=900;AF_ami=0.317778;nhomalt_ami=48;AC_oth=1017;AN_oth=2152;AF_oth=0.472584;nhomalt_oth=237;AC_male=33172;AN_male=69252;AF_male=0.479004;nhomalt_male=8030;AC_ami_female=160;AN_ami_female=470;AF_ami_female=0.340426;nhomalt_ami_female=27;AC_afr=23689;AN_afr=41894;AF_afr=0.565451;nhomalt_afr=6657;AC_eas_male=743;AN_eas_male=1684;AF_eas_male=0.441211;nhomalt_eas_male=154;AC_sas=1070;AN_sas=3040;AF_sas=0.351974;nhomalt_sas=181;AC_nfe_female=16701;AN_nfe_female=37358;AF_nfe_female=0.447053;nhomalt_nfe_female=3762;AC_asj_male=799;AN_asj_male=1560;AF_asj_male=0.512179;nhomalt_asj_male=211;AC_raw=69075;AN_raw=143330;AF_raw=0.48193;nhomalt_raw=16890;AC_oth_male=485;AN_oth_male=1054;AF_oth_male=0.460152;nhomalt_oth_male=103;AC_nfe_male=12152;AN_nfe_male=27146;AF_nfe_male=0.447653;nhomalt_nfe_male=2702;AC_asj=1649;AN_asj=3320;AF_asj=0.496687;nhomalt_asj=405;AC_amr_male=3832;AN_amr_male=7736;AF_amr_male=0.495346;nhomalt_amr_male=965;nhomalt=16819;AC_amr_female=2904;AN_amr_female=5904;AF_amr_female=0.49187;nhomalt_amr_female=727;AC_sas_female=181;AN_sas_female=564;AF_sas_female=0.320922;nhomalt_sas_female=28;AC_fin=4250;AN_fin=10386;AF_fin=0.409205;nhomalt_fin=866;AC_afr_female=12752;AN_afr_female=22612;AF_afr_female=0.563948;nhomalt_afr_female=3578;AC_sas_male=889;AN_sas_male=2476;AF_sas_male=0.359047;nhomalt_sas_male=153;AC_amr=6736;AN_amr=13640;AF_amr=0.493842;nhomalt_amr=1692;AC_nfe=28853;AN_nfe=64504;AF_nfe=0.447306;nhomalt_nfe=6464;AC_eas=1314;AN_eas=3130;AF_eas=0.419808;nhomalt_eas=269;AC_ami_male=126;AN_ami_male=430;AF_ami_male=0.293023;nhomalt_ami_male=21;AC_fin_female=1041;AN_fin_female=2502;AF_fin_female=0.416067;nhomalt_fin_female=224;faf95_afr=0.559421;faf99_afr=0.559421;faf95_sas=0.334464;faf99_sas=0.334463;faf95_adj=0.478665;faf99_adj=0.478666;faf95_amr=0.483986;faf99_amr=0.483986;faf95_nfe=0.442982;faf99_nfe=0.442982;faf95_eas=0.400942;faf99_eas=0.400942;vep=C|intron_variant&non_coding_transcript_variant|MODIFIER|AL390957.1|ENSG00000285280|Transcript|ENST00000642855|lincRNA||7/7|
chr1	192578580	rs1923949	A	G	64773800	PASS	AC=65066;AN=142834;AF=0.455536;variant_type=snv;n_alt_alleles=1;ReadPosRankSum=0.379;MQRankSum=-0.027;RAW_MQ=1.10878e+10;DP=3057035;MQ_DP=3080214;VarDP=3057035;MQ=59.9974;QD=21.1885;FS=0;SB=500457,441477,1124060,991041;InbreedingCoeff=0.247898;AS_VQSLOD=23.4323;POSITIVE_TRAIN_SITE;culprit=AS_FS;SOR=0.694;AC_asj_female=520;AN_asj_female=1762;AF_asj_female=0.295119;nhomalt_asj_female=72;AC_eas_female=658;AN_eas_female=1436;AF_eas_female=0.458217;nhomalt_eas_female=144;AC_afr_male=15929;AN_afr_male=19286;AF_afr_male=0.825936;nhomalt_afr_male=6600;AC_female=33726;AN_female=73658;AF_female=0.457873;nhomalt_female=10121;AC_fin_male=2090;AN_fin_male=7914;AF_fin_male=0.264089;nhomalt_fin_male=252;AC_oth_female=457;AN_oth_female=1094;AF_oth_female=0.417733;nhomalt_oth_female=110;AC_ami=263;AN_ami=900;AF_ami=0.292222;nhomalt_ami=33;AC_oth=923;AN_oth=2136;AF_oth=0.432116;nhomalt_oth=225;AC_male=31340;AN_male=69176;AF_male=0.453047;nhomalt_male=9094;AC_ami_female=138;AN_ami_female=470;AF_ami_female=0.293617;nhomalt_ami_female=15;AC_afr=34540;AN_afr=41918;AF_afr=0.82399;nhomalt_afr=14283;AC_eas_male=680;AN_eas_male=1670;AF_eas_male=0.407186;nhomalt_eas_male=138;AC_sas=1632;AN_sas=3030;AF_sas=0.538614;nhomalt_sas=446;AC_nfe_female=9669;AN_nfe_female=37318;AF_nfe_female=0.259097;nhomalt_nfe_female=1259;AC_asj_male=433;AN_asj_male=1558;AF_asj_male=0.27792;nhomalt_asj_male=55;AC_raw=65333;AN_raw=143328;AF_raw=0.455829;nhomalt_raw=19297;AC_oth_male=466;AN_oth_male=1042;AF_oth_male=0.447217;nhomalt_oth_male=115;AC_nfe_male=7013;AN_nfe_male=27130;AF_nfe_male=0.258496;nhomalt_nfe_male=860;AC_asj=953;AN_asj=3320;AF_asj=0.287048;nhomalt_asj=127;AC_amr_male=3293;AN_amr_male=7678;AF_amr_male=0.428888;nhomalt_amr_male=710;nhomalt=19215;AC_amr_female=2669;AN_amr_female=5890;AF_amr_female=0.453141;nhomalt_amr_female=630;AC_sas_female=321;AN_sas_female=562;AF_sas_female=0.571174;nhomalt_sas_female=100;AC_fin=2773;AN_fin=10408;AF_fin=0.26643;nhomalt_fin=360;AC_afr_female=18611;AN_afr_female=22632;AF_afr_female=0.822331;nhomalt_afr_female=7683;AC_sas_male=1311;AN_sas_male=2468;AF_sas_male=0.531199;nhomalt_sas_male=346;AC_amr=5962;AN_amr=13568;AF_amr=0.439416;nhomalt_amr=1340;AC_nfe=16682;AN_nfe=64448;AF_nfe=0.258844;nhomalt_nfe=2119;AC_eas=1338;AN_eas=3106;AF_eas=0.430779;nhomalt_eas=282;AC_ami_male=125;AN_ami_male=430;AF_ami_male=0.290698;nhomalt_ami_male=18;AC_fin_female=683;AN_fin_female=2494;AF_fin_female=0.273857;nhomalt_fin_female=108;faf95_afr=0.81671;faf99_afr=0.81671;faf95_sas=0.516873;faf99_sas=0.516872;faf95_adj=0.452602;faf99_adj=0.452602;faf95_amr=0.430097;faf99_amr=0.430097;faf95_nfe=0.255556;faf99_nfe=0.255556;faf95_eas=0.411592;faf99_eas=0.411593;vep=G|intron_variant|MODIFIER|RGS1|ENSG00000090104|Transcript|ENST00000367459|protein_coding||4/4|,G|intron_variant&non_coding_transcript_variant|MODIFIER|AL390957.1|ENSG00000285280|Transcript|ENST00000434300|lincRNA||2/3|,G|downstream_gene_variant|MODIFIER|RGS1|ENSG00000090104|Transcript|ENST00000462589|retained_intron|||,G|3_prime_UTR_variant|MODIFIER|RGS1|ENSG00000090104|Transcript|ENST00000469578|protein_coding|4/4||,G|downstream_gene_variant|MODIFIER|RGS1|ENSG00000090104|Transcript|ENST00000474373|retained_intron|||,G|intron_variant&non_coding_transcript_variant|MODIFIER|RGS1|ENSG00000090104|Transcript|ENST00000498352|retained_intron||3/3|,G|downstream_gene_variant|MODIFIER|RGS1|ENSG00000090104|Transcript|ENST00000583155|retained_intron|||,G|intron_variant&non_coding_transcript_variant|MODIFIER|AL390957.1|ENSG00000285280|Transcript|ENST00000642855|lincRNA||3/7|,G|intron_variant&non_coding_transcript_variant|MODIFIER|AL390957.1|ENSG00000285280|Transcript|ENST00000644058|lincRNA||4/5|,G|intron_variant&non_coding_transcript_variant|MODIFIER|AL390957.1|ENSG00000285280|Transcript|ENST00000644134|lincRNA||4/6|,G|intron_variant&non_coding_transcript_variant|MODIFIER|AL390957.1|ENSG00000285280|Transcript|ENST00000646471|lincRNA||3/4|,G|intron_variant&non_coding_transcript_variant|MODIFIER|AL390957.1|ENSG00000285280|Transcript|ENST00000646999|lincRNA||8/9|,G|regulatory_region_variant|MODIFIER|||RegulatoryFeature|ENSR00000381196|promoter|||
chr1	192691271	rs1933705	A	C	68150500	PASS	AC=65504;AN=142938;AF=0.458269;variant_type=snv;n_alt_alleles=1;ReadPosRankSum=0.343;MQRankSum=-0.027;RAW_MQ=1.24704e+10;DP=3436151;MQ_DP=3464293;VarDP=3436151;MQ=59.9975;QD=19.8334;FS=0;SB=598742,578576,1146519,1112314;InbreedingCoeff=0.0146361;AS_VQSLOD=23.7246;POSITIVE_TRAIN_SITE;culprit=AS_FS;SOR=0.689;AC_asj_female=1014;AN_asj_female=1762;AF_asj_female=0.575482;nhomalt_asj_female=295;AC_eas_female=965;AN_eas_female=1444;AF_eas_female=0.668283;nhomalt_eas_female=326;AC_afr_male=7761;AN_afr_male=19282;AF_afr_male=0.4025;nhomalt_afr_male=1553;AC_female=33821;AN_female=73710;AF_female=0.458839;nhomalt_female=7880;AC_fin_male=3133;AN_fin_male=7884;AF_fin_male=0.397387;nhomalt_fin_male=613;AC_oth_female=531;AN_oth_female=1092;AF_oth_female=0.486264;nhomalt_oth_female=139;AC_ami=529;AN_ami=894;AF_ami=0.591723;nhomalt_ami=153;AC_oth=1030;AN_oth=2144;AF_oth=0.48041;nhomalt_oth=260;AC_male=31683;AN_male=69228;AF_male=0.457662;nhomalt_male=7378;AC_ami_female=273;AN_ami_female=466;AF_ami_female=0.585837;nhomalt_ami_female=79;AC_afr=16845;AN_afr=41914;AF_afr=0.401894;nhomalt_afr=3366;AC_eas_male=1157;AN_eas_male=1680;AF_eas_male=0.68869;nhomalt_eas_male=392;AC_sas=1583;AN_sas=3040;AF_sas=0.520724;nhomalt_sas=418;AC_nfe_female=17766;AN_nfe_female=37344;AF_nfe_female=0.475739;nhomalt_nfe_female=4241;AC_asj_male=914;AN_asj_male=1558;AF_asj_male=0.58665;nhomalt_asj_male=265;AC_raw=65706;AN_raw=143340;AF_raw=0.458393;nhomalt_raw=15320;AC_oth_male=499;AN_oth_male=1052;AF_oth_male=0.474335;nhomalt_oth_male=121;AC_nfe_male=12980;AN_nfe_male=27144;AF_nfe_male=0.47819;nhomalt_nfe_male=3122;AC_asj=1928;AN_asj=3320;AF_asj=0.580723;nhomalt_asj=560;AC_amr_male=3706;AN_amr_male=7724;AF_amr_male=0.479803;nhomalt_amr_male=908;nhomalt=15258;AC_amr_female=2827;AN_amr_female=5900;AF_amr_female=0.479153;nhomalt_amr_female=673;AC_sas_female=306;AN_sas_female=564;AF_sas_female=0.542553;nhomalt_sas_female=88;AC_fin=4188;AN_fin=10390;AF_fin=0.40308;nhomalt_fin=839;AC_afr_female=9084;AN_afr_female=22632;AF_afr_female=0.401379;nhomalt_afr_female=1813;AC_sas_male=1277;AN_sas_male=2476;AF_sas_male=0.515751;nhomalt_sas_male=330;AC_amr=6533;AN_amr=13624;AF_amr=0.479521;nhomalt_amr=1581;AC_nfe=30746;AN_nfe=64488;AF_nfe=0.476771;nhomalt_nfe=7363;AC_eas=2122;AN_eas=3124;AF_eas=0.679257;nhomalt_eas=718;AC_ami_male=256;AN_ami_male=428;AF_ami_male=0.598131;nhomalt_ami_male=74;AC_fin_female=1055;AN_fin_female=2506;AF_fin_female=0.42099;nhomalt_fin_female=226;faf95_afr=0.396814;faf99_afr=0.396814;faf95_sas=0.499384;faf99_sas=0.499384;faf95_adj=0.455327;faf99_adj=0.455326;faf95_amr=0.469804;faf99_amr=0.469805;faf95_nfe=0.472306;faf99_nfe=0.472307;faf95_eas=0.655186;faf99_eas=0.655185;vep=C|intron_variant&non_coding_transcript_variant|MODIFIER|AL390957.1|ENSG00000285280|Transcript|ENST00000434300|lincRNA||1/3|,C|intron_variant&non_coding_transcript_variant|MODIFIER|AL390957.1|ENSG00000285280|Transcript|ENST00000644058|lincRNA||3/5|,C|intron_variant&non_coding_transcript_variant|MODIFIER|AL390957.1|ENSG00000285280|Transcript|ENST00000644134|lincRNA||3/6|,C|intron_variant&non_coding_transcript_variant|MODIFIER|AL390957.1|ENSG00000285280|Transcript|ENST00000646471|lincRNA||1/4|,C|intron_variant&non_coding_transcript_variant|MODIFIER|AL390957.1|ENSG00000285280|Transcript|ENST00000646999|lincRNA||4/9|,C|regulatory_region_variant|MODIFIER|||RegulatoryFeature|ENSR00000381211|promoter_flanking_region|||
chr1	193474027	rs752276	G	A	69025700	PASS	AC=65063;AN=142970;AF=0.455081;variant_type=snv;n_alt_alleles=1;ReadPosRankSum=0.326;MQRankSum=-0.029;RAW_MQ=1.27467e+10;DP=3506788;MQ_DP=3541056;VarDP=3506788;MQ=59.9975;QD=19.6835;FS=4.82164e-16;SB=577807,619842,1120328,1188811;InbreedingCoeff=0.0298646;AS_VQSLOD=23.704;POSITIVE_TRAIN_SITE;culprit=AS_FS;SOR=0.682;AC_asj_female=887;AN_asj_female=1762;AF_asj_female=0.503405;nhomalt_asj_female=227;AC_eas_female=696;AN_eas_female=1442;AF_eas_female=0.482663;nhomalt_eas_female=176;AC_afr_male=6451;AN_afr_male=19264;AF_afr_male=0.334873;nhomalt_afr_male=1068;AC_female=33243;AN_female=73724;AF_female=0.450912;nhomalt_female=7791;AC_fin_male=3914;AN_fin_male=7914;AF_fin_male=0.494567;nhomalt_fin_male=976;AC_oth_female=461;AN_oth_female=1098;AF_oth_female=0.419854;nhomalt_oth_female=95;AC_ami=444;AN_ami=900;AF_ami=0.493333;nhomalt_ami=125;AC_oth=972;AN_oth=2152;AF_oth=0.451673;nhomalt_oth=211;AC_male=31820;AN_male=69246;AF_male=0.459521;nhomalt_male=7532;AC_ami_female=220;AN_ami_female=470;AF_ami_female=0.468085;nhomalt_ami_female=58;AC_afr=14070;AN_afr=41880;AF_afr=0.33596;nhomalt_afr=2347;AC_eas_male=784;AN_eas_male=1678;AF_eas_male=0.467223;nhomalt_eas_male=175;AC_sas=1966;AN_sas=3032;AF_sas=0.648417;nhomalt_sas=646;AC_nfe_female=19160;AN_nfe_female=37364;AF_nfe_female=0.512793;nhomalt_nfe_female=4934;AC_asj_male=814;AN_asj_male=1562;AF_asj_male=0.521127;nhomalt_asj_male=218;AC_raw=65220;AN_raw=143304;AF_raw=0.455116;nhomalt_raw=15372;AC_oth_male=511;AN_oth_male=1054;AF_oth_male=0.48482;nhomalt_oth_male=116;AC_nfe_male=14059;AN_nfe_male=27138;AF_nfe_male=0.518056;nhomalt_nfe_male=3616;AC_asj=1701;AN_asj=3324;AF_asj=0.511733;nhomalt_asj=445;AC_amr_male=3461;AN_amr_male=7736;AF_amr_male=0.447389;nhomalt_amr_male=776;nhomalt=15323;AC_amr_female=2582;AN_amr_female=5908;AF_amr_female=0.437035;nhomalt_amr_female=570;AC_sas_female=364;AN_sas_female=562;AF_sas_female=0.647687;nhomalt_sas_female=126;AC_fin=5168;AN_fin=10416;AF_fin=0.49616;nhomalt_fin=1302;AC_afr_female=7619;AN_afr_female=22616;AF_afr_female=0.336885;nhomalt_afr_female=1279;AC_sas_male=1602;AN_sas_male=2470;AF_sas_male=0.648583;nhomalt_sas_male=520;AC_amr=6043;AN_amr=13644;AF_amr=0.442905;nhomalt_amr=1346;AC_nfe=33219;AN_nfe=64502;AF_nfe=0.515007;nhomalt_nfe=8550;AC_eas=1480;AN_eas=3120;AF_eas=0.474359;nhomalt_eas=351;AC_ami_male=224;AN_ami_male=430;AF_ami_male=0.52093;nhomalt_ami_male=67;AC_fin_female=1254;AN_fin_female=2502;AF_fin_female=0.501199;nhomalt_fin_female=326;faf95_afr=0.331315;faf99_afr=0.331314;faf95_sas=0.624552;faf99_sas=0.624551;faf95_adj=0.45215;faf99_adj=0.45215;faf95_amr=0.433575;faf99_amr=0.433575;faf95_nfe=0.510367;faf99_nfe=0.510368;faf95_eas=0.45426;faf99_eas=0.454261;vep=A|intergenic_variant|MODIFIER|||Intergenic|||||
chr1	193742042	rs4344313	A	C	78735100	PASS	AC=75118;AN=142448;AF=0.527336;variant_type=snv;n_alt_alleles=1;ReadPosRankSum=0.024;MQRankSum=0;RAW_MQ=1.37473e+10;DP=3788894;MQ_DP=3819773;VarDP=3788894;MQ=59.9916;QD=20.7805;FS=0;SB=529447,633202,1182981,1443264;InbreedingCoeff=0.0210323;AS_VQSLOD=21.8651;POSITIVE_TRAIN_SITE;culprit=AS_FS;SOR=0.713;AC_asj_female=961;AN_asj_female=1762;AF_asj_female=0.545403;nhomalt_asj_female=263;AC_eas_female=1049;AN_eas_female=1438;AF_eas_female=0.729485;nhomalt_eas_female=401;AC_afr_male=10751;AN_afr_male=19230;AF_afr_male=0.559074;nhomalt_afr_male=3020;AC_female=38763;AN_female=73530;AF_female=0.527173;nhomalt_female=10315;AC_fin_male=3213;AN_fin_male=7788;AF_fin_male=0.412558;nhomalt_fin_male=679;AC_oth_female=546;AN_oth_female=1094;AF_oth_female=0.499086;nhomalt_oth_female=140;AC_ami=343;AN_ami=898;AF_ami=0.38196;nhomalt_ami=68;AC_oth=1139;AN_oth=2146;AF_oth=0.530755;nhomalt_oth=300;AC_male=36355;AN_male=68918;AF_male=0.527511;nhomalt_male=9826;AC_ami_female=179;AN_ami_female=468;AF_ami_female=0.382479;nhomalt_ami_female=36;AC_afr=23525;AN_afr=41780;AF_afr=0.563068;nhomalt_afr=6608;AC_eas_male=1225;AN_eas_male=1650;AF_eas_male=0.742424;nhomalt_eas_male=448;AC_sas=1898;AN_sas=3028;AF_sas=0.626816;nhomalt_sas=592;AC_nfe_female=18376;AN_nfe_female=37320;AF_nfe_female=0.49239;nhomalt_nfe_female=4539;AC_asj_male=810;AN_asj_male=1556;AF_asj_male=0.520566;nhomalt_asj_male=208;AC_raw=75454;AN_raw=143246;AF_raw=0.526744;nhomalt_raw=20248;AC_oth_male=593;AN_oth_male=1052;AF_oth_male=0.563688;nhomalt_oth_male=160;AC_nfe_male=13350;AN_nfe_male=27074;AF_nfe_male=0.493093;nhomalt_nfe_male=3359;AC_asj=1771;AN_asj=3318;AF_asj=0.533755;nhomalt_asj=471;AC_amr_male=4705;AN_amr_male=7670;AF_amr_male=0.613429;nhomalt_amr_male=1444;nhomalt=20141;AC_amr_female=3456;AN_amr_female=5860;AF_amr_female=0.589761;nhomalt_amr_female=1016;AC_sas_female=354;AN_sas_female=560;AF_sas_female=0.632143;nhomalt_sas_female=116;AC_fin=4281;AN_fin=10266;AF_fin=0.417008;nhomalt_fin=895;AC_afr_female=12774;AN_afr_female=22550;AF_afr_female=0.566475;nhomalt_afr_female=3588;AC_sas_male=1544;AN_sas_male=2468;AF_sas_male=0.625608;nhomalt_sas_male=476;AC_amr=8161;AN_amr=13530;AF_amr=0.603178;nhomalt_amr=2460;AC_nfe=31726;AN_nfe=64394;AF_nfe=0.492686;nhomalt_nfe=7898;AC_eas=2274;AN_eas=3088;AF_eas=0.736399;nhomalt_eas=849;AC_ami_male=164;AN_ami_male=430;AF_ami_male=0.381395;nhomalt_ami_male=32;AC_fin_female=1068;AN_fin_female=2478;AF_fin_female=0.430993;nhomalt_fin_female=216;faf95_afr=0.557043;faf99_afr=0.557044;faf95_sas=0.603339;faf99_sas=0.603339;faf95_adj=0.524175;faf99_adj=0.524175;faf95_amr=0.592238;faf99_amr=0.592237;faf95_nfe=0.488144;faf99_nfe=0.488144;faf95_eas=0.711183;faf99_eas=0.711184;vep=C|intergenic_variant|MODIFIER|||Intergenic|||||
chr1	193989190	rs651691	C	T	67692000	PASS	AC=64408;AN=142630;AF=0.451574;variant_type=snv;n_alt_alleles=1;ReadPosRankSum=0.346;MQRankSum=-0.042;RAW_MQ=1.15804e+10;DP=3175495;MQ_DP=3217193;VarDP=3175495;MQ=59.9962;QD=21.317;FS=0;SB=476847,496120,1074841,1127710;InbreedingCoeff=0.170205;AS_VQSLOD=23.3003;NEGATIVE_TRAIN_SITE;POSITIVE_TRAIN_SITE;culprit=AS_FS;SOR=0.702;AC_asj_female=1147;AN_asj_female=1758;AF_asj_female=0.652446;nhomalt_asj_female=364;AC_eas_female=1063;AN_eas_female=1440;AF_eas_female=0.738194;nhomalt_eas_female=398;AC_afr_male=2655;AN_afr_male=19236;AF_afr_male=0.138022;nhomalt_afr_male=201;AC_female=32889;AN_female=73610;AF_female=0.446801;nhomalt_female=8918;AC_fin_male=4243;AN_fin_male=7826;AF_fin_male=0.542167;nhomalt_fin_male=1151;AC_oth_female=539;AN_oth_female=1098;AF_oth_female=0.490893;nhomalt_oth_female=135;AC_ami=499;AN_ami=896;AF_ami=0.55692;nhomalt_ami=143;AC_oth=1075;AN_oth=2142;AF_oth=0.501867;nhomalt_oth=274;AC_male=31519;AN_male=69020;AF_male=0.456665;nhomalt_male=8617;AC_ami_female=257;AN_ami_female=468;AF_ami_female=0.549145;nhomalt_ami_female=75;AC_afr=5953;AN_afr=41842;AF_afr=0.142273;nhomalt_afr=466;AC_eas_male=1188;AN_eas_male=1672;AF_eas_male=0.710526;nhomalt_eas_male=423;AC_sas=1927;AN_sas=3020;AF_sas=0.638079;nhomalt_sas=603;AC_nfe_female=21686;AN_nfe_female=37324;AF_nfe_female=0.58102;nhomalt_nfe_female=6330;AC_asj_male=1006;AN_asj_male=1562;AF_asj_male=0.644046;nhomalt_asj_male=332;AC_raw=64667;AN_raw=143276;AF_raw=0.451346;nhomalt_raw=17613;AC_oth_male=536;AN_oth_male=1044;AF_oth_male=0.51341;nhomalt_oth_male=139;AC_nfe_male=15827;AN_nfe_male=27112;AF_nfe_male=0.583764;nhomalt_nfe_male=4637;AC_asj=2153;AN_asj=3320;AF_asj=0.648494;nhomalt_asj=696;AC_amr_male=4252;AN_amr_male=7682;AF_amr_male=0.553502;nhomalt_amr_male=1171;nhomalt=17535;AC_amr_female=3187;AN_amr_female=5874;AF_amr_female=0.54256;nhomalt_amr_female=874;AC_sas_female=357;AN_sas_female=562;AF_sas_female=0.635231;nhomalt_sas_female=108;AC_fin=5598;AN_fin=10306;AF_fin=0.543179;nhomalt_fin=1520;AC_afr_female=3298;AN_afr_female=22606;AF_afr_female=0.14589;nhomalt_afr_female=265;AC_sas_male=1570;AN_sas_male=2458;AF_sas_male=0.638731;nhomalt_sas_male=495;AC_amr=7439;AN_amr=13556;AF_amr=0.548761;nhomalt_amr=2045;AC_nfe=37513;AN_nfe=64436;AF_nfe=0.582175;nhomalt_nfe=10967;AC_eas=2251;AN_eas=3112;AF_eas=0.723329;nhomalt_eas=821;AC_ami_male=242;AN_ami_male=428;AF_ami_male=0.565421;nhomalt_ami_male=68;AC_fin_female=1355;AN_fin_female=2480;AF_fin_female=0.546371;nhomalt_fin_female=369;faf95_afr=0.139253;faf99_afr=0.139253;faf95_sas=0.61436;faf99_sas=0.61436;faf95_adj=0.44865;faf99_adj=0.448651;faf95_amr=0.538337;faf99_amr=0.538337;faf95_nfe=0.577239;faf99_nfe=0.577239;faf95_eas=0.698436;faf99_eas=0.698436;vep=T|intergenic_variant|MODIFIER|||Intergenic|||||
chr1	194767459	rs2131384	T	G	77597500	PASS	AC=74264;AN=142852;AF=0.519867;variant_type=snv;n_alt_alleles=1;ReadPosRankSum=0.355;MQRankSum=-0.024;RAW_MQ=1.38086e+10;DP=3780690;MQ_DP=3836405;VarDP=3780690;MQ=59.9947;QD=20.5247;FS=0;SB=538064,666009,1152737,1423978;InbreedingCoeff=0.0177204;AS_VQSLOD=22.2105;culprit=AS_FS;SOR=0.691;AC_asj_female=1016;AN_asj_female=1762;AF_asj_female=0.576617;nhomalt_asj_female=296;AC_eas_female=830;AN_eas_female=1440;AF_eas_female=0.576389;nhomalt_eas_female=244;AC_afr_male=8130;AN_afr_male=19258;AF_afr_male=0.422162;nhomalt_afr_male=1668;AC_female=38477;AN_female=73674;AF_female=0.52226;nhomalt_female=10203;AC_fin_male=3890;AN_fin_male=7886;AF_fin_male=0.493279;nhomalt_fin_male=958;AC_oth_female=550;AN_oth_female=1086;AF_oth_female=0.506446;nhomalt_oth_female=139;AC_ami=463;AN_ami=894;AF_ami=0.517897;nhomalt_ami=119;AC_oth=1120;AN_oth=2140;AF_oth=0.523364;nhomalt_oth=292;AC_male=35787;AN_male=69178;AF_male=0.517318;nhomalt_male=9411;AC_ami_female=251;AN_ami_female=470;AF_ami_female=0.534043;nhomalt_ami_female=65;AC_afr=17775;AN_afr=41896;AF_afr=0.424265;nhomalt_afr=3692;AC_eas_male=974;AN_eas_male=1674;AF_eas_male=0.58184;nhomalt_eas_male=291;AC_sas=1365;AN_sas=3028;AF_sas=0.450793;nhomalt_sas=307;AC_nfe_female=21660;AN_nfe_female=37334;AF_nfe_female=0.580168;nhomalt_nfe_female=6259;AC_asj_male=958;AN_asj_male=1562;AF_asj_male=0.613316;nhomalt_asj_male=307;AC_raw=74557;AN_raw=143348;AF_raw=0.520112;nhomalt_raw=19706;AC_oth_male=570;AN_oth_male=1054;AF_oth_male=0.540797;nhomalt_oth_male=153;AC_nfe_male=15918;AN_nfe_male=27132;AF_nfe_male=0.586687;nhomalt_nfe_male=4670;AC_asj=1974;AN_asj=3324;AF_asj=0.593863;nhomalt_asj=603;AC_amr_male=4022;AN_amr_male=7718;AF_amr_male=0.521119;nhomalt_amr_male=1061;nhomalt=19614;AC_amr_female=3014;AN_amr_female=5892;AF_amr_female=0.511541;nhomalt_amr_female=787;AC_sas_female=252;AN_sas_female=558;AF_sas_female=0.451613;nhomalt_sas_female=58;AC_fin=5149;AN_fin=10380;AF_fin=0.49605;nhomalt_fin=1289;AC_afr_female=9645;AN_afr_female=22638;AF_afr_female=0.426054;nhomalt_afr_female=2024;AC_sas_male=1113;AN_sas_male=2470;AF_sas_male=0.450607;nhomalt_sas_male=249;AC_amr=7036;AN_amr=13610;AF_amr=0.516973;nhomalt_amr=1848;AC_nfe=37578;AN_nfe=64466;AF_nfe=0.582912;nhomalt_nfe=10929;AC_eas=1804;AN_eas=3114;AF_eas=0.579319;nhomalt_eas=535;AC_ami_male=212;AN_ami_male=424;AF_ami_male=0.5;nhomalt_ami_male=54;AC_fin_female=1259;AN_fin_female=2494;AF_fin_female=0.504812;nhomalt_fin_female=331;faf95_afr=0.419044;faf99_afr=0.419043;faf95_sas=0.430912;faf99_sas=0.430912;faf95_adj=0.516732;faf99_adj=0.516732;faf95_amr=0.506877;faf99_amr=0.506877;faf95_nfe=0.577974;faf99_nfe=0.577974;faf95_eas=0.557067;faf99_eas=0.557068;vep=G|intergenic_variant|MODIFIER|||Intergenic|||||
chr1	195407842	rs6702266	C	T	102649000	PASS	AC=91350;AN=142916;AF=0.639187;variant_type=snv;n_alt_alleles=1;ReadPosRankSum=-0.014;MQRankSum=-0.011;RAW_MQ=1.59451e+10;DP=4396008;MQ_DP=4429872;VarDP=4396008;MQ=59.9954;QD=23.3505;FS=0;SB=576121,548241,1678094,1593552;InbreedingCoeff=0.0310161;AS_VQSLOD=22.5309;POSITIVE_TRAIN_SITE;culprit=AS_FS;SOR=0.695;AC_asj_female=1094;AN_asj_female=1758;AF_asj_female=0.622298;nhomalt_asj_female=326;AC_eas_female=608;AN_eas_female=1444;AF_eas_female=0.421053;nhomalt_eas_female=134;AC_afr_male=10623;AN_afr_male=19284;AF_afr_male=0.550871;nhomalt_afr_male=2943;AC_female=47342;AN_female=73670;AF_female=0.642623;nhomalt_female=15429;AC_fin_male=4988;AN_fin_male=7888;AF_fin_male=0.632353;nhomalt_fin_male=1569;AC_oth_female=702;AN_oth_female=1094;AF_oth_female=0.641682;nhomalt_oth_female=232;AC_ami=670;AN_ami=900;AF_ami=0.744444;nhomalt_ami=252;AC_oth=1338;AN_oth=2144;AF_oth=0.624067;nhomalt_oth=418;AC_male=44008;AN_male=69246;AF_male=0.635531;nhomalt_male=14259;AC_ami_female=354;AN_ami_female=470;AF_ami_female=0.753191;nhomalt_ami_female=132;AC_afr=22941;AN_afr=41896;AF_afr=0.54757;nhomalt_afr=6286;AC_eas_male=662;AN_eas_male=1670;AF_eas_male=0.396407;nhomalt_eas_male=132;AC_sas=1650;AN_sas=3038;AF_sas=0.54312;nhomalt_sas=432;AC_nfe_female=26608;AN_nfe_female=37340;AF_nfe_female=0.712587;nhomalt_nfe_female=9478;AC_asj_male=982;AN_asj_male=1562;AF_asj_male=0.628681;nhomalt_asj_male=311;AC_raw=91600;AN_raw=143344;AF_raw=0.639022;nhomalt_raw=29780;AC_oth_male=636;AN_oth_male=1050;AF_oth_male=0.605714;nhomalt_oth_male=186;AC_nfe_male=19403;AN_nfe_male=27156;AF_nfe_male=0.714501;nhomalt_nfe_male=6973;AC_asj=2076;AN_asj=3320;AF_asj=0.625301;nhomalt_asj=637;AC_amr_male=5060;AN_amr_male=7730;AF_amr_male=0.654592;nhomalt_amr_male=1681;nhomalt=29688;AC_amr_female=3781;AN_amr_female=5892;AF_amr_female=0.641718;nhomalt_amr_female=1208;AC_sas_female=312;AN_sas_female=562;AF_sas_female=0.55516;nhomalt_sas_female=88;AC_fin=6553;AN_fin=10386;AF_fin=0.630946;nhomalt_fin=2057;AC_afr_female=12318;AN_afr_female=22612;AF_afr_female=0.544755;nhomalt_afr_female=3343;AC_sas_male=1338;AN_sas_male=2476;AF_sas_male=0.540388;nhomalt_sas_male=344;AC_amr=8841;AN_amr=13622;AF_amr=0.649024;nhomalt_amr=2889;AC_nfe=46011;AN_nfe=64496;AF_nfe=0.713393;nhomalt_nfe=16451;AC_eas=1270;AN_eas=3114;AF_eas=0.407836;nhomalt_eas=266;AC_ami_male=316;AN_ami_male=430;AF_ami_male=0.734884;nhomalt_ami_male=120;AC_fin_female=1565;AN_fin_female=2498;AF_fin_female=0.626501;nhomalt_fin_female=488;faf95_afr=0.541637;faf99_afr=0.541637;faf95_sas=0.521316;faf99_sas=0.521316;faf95_adj=0.635712;faf99_adj=0.635711;faf95_amr=0.637711;faf99_amr=0.637711;faf95_nfe=0.707931;faf99_nfe=0.707931;faf95_eas=0.389195;faf99_eas=0.389196;vep=T|intergenic_variant|MODIFIER|||Intergenic|||||
chr1	195921997	rs10921984	C	T	77197200	PASS	AC=71870;AN=142638;AF=0.503863;variant_type=snv;n_alt_alleles=1;ReadPosRankSum=0.349;MQRankSum=-0.024;RAW_MQ=1.34644e+10;DP=3709661;MQ_DP=3740583;VarDP=3709661;MQ=59.9961;QD=20.8098;FS=1.92865e-15;SB=656677,542497,1372116,1138371;InbreedingCoeff=0.0130107;AS_VQSLOD=24.086;POSITIVE_TRAIN_SITE;culprit=AS_FS;SOR=0.689;AC_asj_female=953;AN_asj_female=1760;AF_asj_female=0.541477;nhomalt_asj_female=261;AC_eas_female=701;AN_eas_female=1442;AF_eas_female=0.48613;nhomalt_eas_female=161;AC_afr_male=8197;AN_afr_male=19250;AF_afr_male=0.425818;nhomalt_afr_male=1730;AC_female=36883;AN_female=73594;AF_female=0.501169;nhomalt_female=9356;AC_fin_male=4499;AN_fin_male=7868;AF_fin_male=0.57181;nhomalt_fin_male=1276;AC_oth_female=551;AN_oth_female=1092;AF_oth_female=0.504579;nhomalt_oth_female=142;AC_ami=438;AN_ami=896;AF_ami=0.488839;nhomalt_ami=110;AC_oth=1095;AN_oth=2134;AF_oth=0.513121;nhomalt_oth=295;AC_male=34987;AN_male=69044;AF_male=0.506735;nhomalt_male=8961;AC_ami_female=233;AN_ami_female=468;AF_ami_female=0.497863;nhomalt_ami_female=55;AC_afr=17853;AN_afr=41812;AF_afr=0.426983;nhomalt_afr=3782;AC_eas_male=783;AN_eas_male=1670;AF_eas_male=0.468862;nhomalt_eas_male=181;AC_sas=2030;AN_sas=3038;AF_sas=0.668203;nhomalt_sas=688;AC_nfe_female=19963;AN_nfe_female=37326;AF_nfe_female=0.534828;nhomalt_nfe_female=5368;AC_asj_male=824;AN_asj_male=1560;AF_asj_male=0.528205;nhomalt_asj_male=210;AC_raw=72172;AN_raw=143264;AF_raw=0.503769;nhomalt_raw=18412;AC_oth_male=544;AN_oth_male=1042;AF_oth_male=0.522073;nhomalt_oth_male=153;AC_nfe_male=14416;AN_nfe_male=27042;AF_nfe_male=0.533097;nhomalt_nfe_male=3826;AC_asj=1777;AN_asj=3320;AF_asj=0.535241;nhomalt_asj=471;AC_amr_male=3879;AN_amr_male=7712;AF_amr_male=0.502982;nhomalt_amr_male=975;nhomalt=18317;AC_amr_female=2963;AN_amr_female=5884;AF_amr_female=0.503569;nhomalt_amr_female=756;AC_sas_female=390;AN_sas_female=566;AF_sas_female=0.689046;nhomalt_sas_female=133;AC_fin=5972;AN_fin=10362;AF_fin=0.576337;nhomalt_fin=1704;AC_afr_female=9656;AN_afr_female=22562;AF_afr_female=0.427976;nhomalt_afr_female=2052;AC_sas_male=1640;AN_sas_male=2472;AF_sas_male=0.66343;nhomalt_sas_male=555;AC_amr=6842;AN_amr=13596;AF_amr=0.503236;nhomalt_amr=1731;AC_nfe=34379;AN_nfe=64368;AF_nfe=0.534101;nhomalt_nfe=9194;AC_eas=1484;AN_eas=3112;AF_eas=0.476864;nhomalt_eas=342;AC_ami_male=205;AN_ami_male=428;AF_ami_male=0.478972;nhomalt_ami_male=55;AC_fin_female=1473;AN_fin_female=2494;AF_fin_female=0.590617;nhomalt_fin_female=428;faf95_afr=0.42174;faf99_afr=0.42174;faf95_sas=0.643996;faf99_sas=0.643997;faf95_adj=0.500775;faf99_adj=0.500775;faf95_amr=0.493271;faf99_amr=0.493271;faf95_nfe=0.529371;faf99_nfe=0.529371;faf95_eas=0.456687;faf99_eas=0.456687;vep=T|intergenic_variant|MODIFIER|||Intergenic|||||
chr1	196045414	rs17688176	C	T	34532200	PASS	AC=33975;AN=142900;AF=0.237754;variant_type=snv;n_alt_alleles=1;ReadPosRankSum=0.328;MQRankSum=-0.01;RAW_MQ=7.59528e+09;DP=2090878;MQ_DP=2109982;VarDP=2090878;MQ=59.9974;QD=16.5156;FS=0;SB=501707,395709,659544,533918;InbreedingCoeff=0.00431929;AS_VQSLOD=22.0623;POSITIVE_TRAIN_SITE;culprit=AS_FS;SOR=0.667;AC_asj_female=556;AN_asj_female=1760;AF_asj_female=0.315909;nhomalt_asj_female=81;AC_eas_female=357;AN_eas_female=1440;AF_eas_female=0.247917;nhomalt_eas_female=44;AC_afr_male=3984;AN_afr_male=19284;AF_afr_male=0.206596;nhomalt_afr_male=410;AC_female=17395;AN_female=73682;AF_female=0.236082;nhomalt_female=2046;AC_fin_male=1860;AN_fin_male=7906;AF_fin_male=0.235264;nhomalt_fin_male=214;AC_oth_female=246;AN_oth_female=1100;AF_oth_female=0.223636;nhomalt_oth_female=27;AC_ami=148;AN_ami=896;AF_ami=0.165179;nhomalt_ami=13;AC_oth=516;AN_oth=2150;AF_oth=0.24;nhomalt_oth=60;AC_male=16580;AN_male=69218;AF_male=0.239533;nhomalt_male=2046;AC_ami_female=81;AN_ami_female=466;AF_ami_female=0.17382;nhomalt_ami_female=7;AC_afr=8580;AN_afr=41900;AF_afr=0.204773;nhomalt_afr=878;AC_eas_male=419;AN_eas_male=1664;AF_eas_male=0.251803;nhomalt_eas_male=53;AC_sas=989;AN_sas=3030;AF_sas=0.326403;nhomalt_sas=174;AC_nfe_female=9269;AN_nfe_female=37350;AF_nfe_female=0.248166;nhomalt_nfe_female=1124;AC_asj_male=506;AN_asj_male=1562;AF_asj_male=0.323944;nhomalt_asj_male=76;AC_raw=34091;AN_raw=143308;AF_raw=0.237886;nhomalt_raw=4111;AC_oth_male=270;AN_oth_male=1050;AF_oth_male=0.257143;nhomalt_oth_male=33;AC_nfe_male=6690;AN_nfe_male=27146;AF_nfe_male=0.246445;nhomalt_nfe_male=847;AC_asj=1062;AN_asj=3322;AF_asj=0.319687;nhomalt_asj=157;AC_amr_male=1982;AN_amr_male=7708;AF_amr_male=0.257135;nhomalt_amr_male=265;nhomalt=4092;AC_amr_female=1497;AN_amr_female=5894;AF_amr_female=0.253987;nhomalt_amr_female=192;AC_sas_female=187;AN_sas_female=562;AF_sas_female=0.33274;nhomalt_sas_female=32;AC_fin=2466;AN_fin=10400;AF_fin=0.237115;nhomalt_fin=285;AC_afr_female=4596;AN_afr_female=22616;AF_afr_female=0.203219;nhomalt_afr_female=468;AC_sas_male=802;AN_sas_male=2468;AF_sas_male=0.324959;nhomalt_sas_male=142;AC_amr=3479;AN_amr=13602;AF_amr=0.255771;nhomalt_amr=457;AC_nfe=15959;AN_nfe=64496;AF_nfe=0.247442;nhomalt_nfe=1971;AC_eas=776;AN_eas=3104;AF_eas=0.25;nhomalt_eas=97;AC_ami_male=67;AN_ami_male=430;AF_ami_male=0.155814;nhomalt_ami_male=6;AC_fin_female=606;AN_fin_female=2494;AF_fin_female=0.242983;nhomalt_fin_female=71;faf95_afr=0.20115;faf99_afr=0.20115;faf95_sas=0.30952;faf99_sas=0.30952;faf95_adj=0.235636;faf99_adj=0.235636;faf95_amr=0.24868;faf99_amr=0.24868;faf95_nfe=0.244228;faf99_nfe=0.244228;faf95_eas=0.235423;faf99_eas=0.235423;vep=T|non_coding_transcript_exon_variant|MODIFIER|LINC01724|ENSG00000227421|Transcript|ENST00000430519|lincRNA|2/2||
chr1	196312672	rs2181948	T	C	71801100	PASS	AC=62391;AN=142642;AF=0.437396;variant_type=snv;n_alt_alleles=1;ReadPosRankSum=0.408;MQRankSum=0;RAW_MQ=1.26976e+10;DP=3501175;MQ_DP=3527378;VarDP=3501175;MQ=59.9978;QD=20.5077;FS=0;SB=539932,577617,1154552,1229074;InbreedingCoeff=0.135488;AS_VQSLOD=23.2607;NEGATIVE_TRAIN_SITE;POSITIVE_TRAIN_SITE;culprit=AS_FS;SOR=0.688;AC_asj_female=1125;AN_asj_female=1758;AF_asj_female=0.639932;nhomalt_asj_female=357;AC_eas_female=1011;AN_eas_female=1424;AF_eas_female=0.709972;nhomalt_eas_female=358;AC_afr_male=3183;AN_afr_male=19300;AF_afr_male=0.164922;nhomalt_afr_male=265;AC_female=31927;AN_female=73566;AF_female=0.433991;nhomalt_female=8192;AC_fin_male=3961;AN_fin_male=7916;AF_fin_male=0.500379;nhomalt_fin_male=982;AC_oth_female=527;AN_oth_female=1094;AF_oth_female=0.481718;nhomalt_oth_female=132;AC_ami=467;AN_ami=898;AF_ami=0.520045;nhomalt_ami=131;AC_oth=1016;AN_oth=2138;AF_oth=0.47521;nhomalt_oth=241;AC_male=30464;AN_male=69076;AF_male=0.441021;nhomalt_male=7824;AC_ami_female=235;AN_ami_female=468;AF_ami_female=0.502137;nhomalt_ami_female=62;AC_afr=7084;AN_afr=41950;AF_afr=0.168868;nhomalt_afr=619;AC_eas_male=1141;AN_eas_male=1646;AF_eas_male=0.693196;nhomalt_eas_male=384;AC_sas=2020;AN_sas=3036;AF_sas=0.665349;nhomalt_sas=677;AC_nfe_female=20450;AN_nfe_female=37224;AF_nfe_female=0.549377;nhomalt_nfe_female=5696;AC_asj_male=1008;AN_asj_male=1562;AF_asj_male=0.645327;nhomalt_asj_male=327;AC_raw=62738;AN_raw=143300;AF_raw=0.437809;nhomalt_raw=16123;AC_oth_male=489;AN_oth_male=1044;AF_oth_male=0.468391;nhomalt_oth_male=109;AC_nfe_male=14927;AN_nfe_male=27050;AF_nfe_male=0.55183;nhomalt_nfe_male=4144;AC_asj=2133;AN_asj=3320;AF_asj=0.64247;nhomalt_asj=684;AC_amr_male=3892;AN_amr_male=7656;AF_amr_male=0.508359;nhomalt_amr_male=1006;nhomalt=16016;AC_amr_female=3009;AN_amr_female=5882;AF_amr_female=0.511561;nhomalt_amr_female=774;AC_sas_female=389;AN_sas_female=564;AF_sas_female=0.689716;nhomalt_sas_female=139;AC_fin=5241;AN_fin=10418;AF_fin=0.503072;nhomalt_fin=1302;AC_afr_female=3901;AN_afr_female=22650;AF_afr_female=0.17223;nhomalt_afr_female=354;AC_sas_male=1631;AN_sas_male=2472;AF_sas_male=0.65979;nhomalt_sas_male=538;AC_amr=6901;AN_amr=13538;AF_amr=0.50975;nhomalt_amr=1780;AC_nfe=35377;AN_nfe=64274;AF_nfe=0.550409;nhomalt_nfe=9840;AC_eas=2152;AN_eas=3070;AF_eas=0.700977;nhomalt_eas=742;AC_ami_male=232;AN_ami_male=430;AF_ami_male=0.539535;nhomalt_ami_male=69;AC_fin_female=1280;AN_fin_female=2502;AF_fin_female=0.511591;nhomalt_fin_female=320;faf95_afr=0.165581;faf99_afr=0.165581;faf95_sas=0.641187;faf99_sas=0.641187;faf95_adj=0.434519;faf99_adj=0.434519;faf95_amr=0.499699;faf99_amr=0.499699;faf95_nfe=0.545604;faf99_nfe=0.545604;faf95_eas=0.676309;faf99_eas=0.676308;vep=C|intron_variant|MODIFIER|KCNT2|ENSG00000162687|Transcript|ENST00000294725|protein_coding||21/27|,C|intron_variant|MODIFIER|KCNT2|ENSG00000162687|Transcript|ENST00000367433|protein_coding||20/26|,C|intron_variant|MODIFIER|KCNT2|ENSG00000162687|Transcript|ENST00000451324|protein_coding||16/23|,C|intron_variant&non_coding_transcript_variant|MODIFIER|KCNT2|ENSG00000162687|Transcript|ENST00000498426|processed_transcript||13/19|,C|intron_variant|MODIFIER|KCNT2|ENSG00000162687|Transcript|ENST00000609185|protein_coding||19/26|,C|intron_variant&non_coding_transcript_variant|MODIFIER|KCNT2|ENSG00000162687|Transcript|ENST00000610076|processed_transcript||19/24|,C|intron_variant&NMD_transcript_variant|MODIFIER|KCNT2|ENSG00000162687|Transcript|ENST00000647658|nonsense_mediated_decay||21/29|,C|regulatory_region_variant|MODIFIER|||RegulatoryFeature|ENSR00000381724|enhancer|||
chr1	197842436	rs10922298	C	T	77422800	PASS	AC=73719;AN=142910;AF=0.515842;variant_type=snv;n_alt_alleles=1;ReadPosRankSum=0.289;MQRankSum=-0.024;RAW_MQ=1.34093e+10;DP=3691523;MQ_DP=3725167;VarDP=3691523;MQ=59.9971;QD=20.9731;FS=2.41082e-15;SB=586660,572436,1285300,1247127;InbreedingCoeff=0.0310346;AS_VQSLOD=23.7434;POSITIVE_TRAIN_SITE;culprit=AS_FS;SOR=0.699;AC_asj_female=985;AN_asj_female=1760;AF_asj_female=0.559659;nhomalt_asj_female=279;AC_eas_female=1076;AN_eas_female=1444;AF_eas_female=0.745152;nhomalt_eas_female=401;AC_afr_male=8093;AN_afr_male=19266;AF_afr_male=0.420066;nhomalt_afr_male=1690;AC_female=37113;AN_female=73684;AF_female=0.503678;nhomalt_female=9561;AC_fin_male=5247;AN_fin_male=7890;AF_fin_male=0.665019;nhomalt_fin_male=1734;AC_oth_female=623;AN_oth_female=1094;AF_oth_female=0.56947;nhomalt_oth_female=194;AC_ami=334;AN_ami=898;AF_ami=0.371938;nhomalt_ami=60;AC_oth=1206;AN_oth=2148;AF_oth=0.561453;nhomalt_oth=349;AC_male=36606;AN_male=69226;AF_male=0.52879;nhomalt_male=10000;AC_ami_female=173;AN_ami_female=470;AF_ami_female=0.368085;nhomalt_ami_female=28;AC_afr=17613;AN_afr=41872;AF_afr=0.420639;nhomalt_afr=3727;AC_eas_male=1242;AN_eas_male=1682;AF_eas_male=0.738407;nhomalt_eas_male=453;AC_sas=1842;AN_sas=3032;AF_sas=0.60752;nhomalt_sas=563;AC_nfe_female=19468;AN_nfe_female=37348;AF_nfe_female=0.52126;nhomalt_nfe_female=5074;AC_asj_male=854;AN_asj_male=1560;AF_asj_male=0.547436;nhomalt_asj_male=225;AC_raw=73955;AN_raw=143330;AF_raw=0.515977;nhomalt_raw=19635;AC_oth_male=583;AN_oth_male=1054;AF_oth_male=0.553131;nhomalt_oth_male=155;AC_nfe_male=14409;AN_nfe_male=27160;AF_nfe_male=0.530523;nhomalt_nfe_male=3909;AC_asj=1839;AN_asj=3320;AF_asj=0.553916;nhomalt_asj=504;AC_amr_male=4527;AN_amr_male=7716;AF_amr_male=0.586703;nhomalt_amr_male=1349;nhomalt=19561;AC_amr_female=3310;AN_amr_female=5900;AF_amr_female=0.561017;nhomalt_amr_female=931;AC_sas_female=352;AN_sas_female=562;AF_sas_female=0.626335;nhomalt_sas_female=110;AC_fin=6853;AN_fin=10390;AF_fin=0.659577;nhomalt_fin=2241;AC_afr_female=9520;AN_afr_female=22606;AF_afr_female=0.421127;nhomalt_afr_female=2037;AC_sas_male=1490;AN_sas_male=2470;AF_sas_male=0.603239;nhomalt_sas_male=453;AC_amr=7837;AN_amr=13616;AF_amr=0.575573;nhomalt_amr=2280;AC_nfe=33877;AN_nfe=64508;AF_nfe=0.52516;nhomalt_nfe=8983;AC_eas=2318;AN_eas=3126;AF_eas=0.741523;nhomalt_eas=854;AC_ami_male=161;AN_ami_male=428;AF_ami_male=0.376168;nhomalt_ami_male=32;AC_fin_female=1606;AN_fin_female=2500;AF_fin_female=0.6424;nhomalt_fin_female=507;faf95_afr=0.415439;faf99_afr=0.415439;faf95_sas=0.584425;faf99_sas=0.584425;faf95_adj=0.512721;faf99_adj=0.51272;faf95_amr=0.56492;faf99_amr=0.56492;faf95_nfe=0.520475;faf99_nfe=0.520475;faf95_eas=0.716372;faf99_eas=0.716372;vep=T|intergenic_variant|MODIFIER|||Intergenic|||||
chr1	197991759	rs17304978	C	A	48829300	PASS	AC=46681;AN=142806;AF=0.326884;variant_type=snv;n_alt_alleles=1;ReadPosRankSum=0.334;MQRankSum=0;RAW_MQ=9.78852e+09;DP=2699725;MQ_DP=2719286;VarDP=2699725;MQ=59.9972;QD=18.0868;FS=0;SB=536611,518650,830230,814234;InbreedingCoeff=0.0248432;AS_VQSLOD=22.5976;POSITIVE_TRAIN_SITE;culprit=AS_FS;SOR=0.679;AC_asj_female=619;AN_asj_female=1760;AF_asj_female=0.351705;nhomalt_asj_female=105;AC_eas_female=143;AN_eas_female=1442;AF_eas_female=0.0991678;nhomalt_eas_female=4;AC_afr_male=4782;AN_afr_male=19266;AF_afr_male=0.248209;nhomalt_afr_male=582;AC_female=24183;AN_female=73672;AF_female=0.328252;nhomalt_female=4121;AC_fin_male=2734;AN_fin_male=7878;AF_fin_male=0.347042;nhomalt_fin_male=446;AC_oth_female=386;AN_oth_female=1094;AF_oth_female=0.352834;nhomalt_oth_female=68;AC_ami=253;AN_ami=896;AF_ami=0.282366;nhomalt_ami=35;AC_oth=764;AN_oth=2142;AF_oth=0.356676;nhomalt_oth=133;AC_male=22498;AN_male=69134;AF_male=0.325426;nhomalt_male=3886;AC_ami_female=138;AN_ami_female=470;AF_ami_female=0.293617;nhomalt_ami_female=21;AC_afr=10447;AN_afr=41878;AF_afr=0.249463;nhomalt_afr=1286;AC_eas_male=176;AN_eas_male=1682;AF_eas_male=0.104637;nhomalt_eas_male=5;AC_sas=552;AN_sas=3034;AF_sas=0.181938;nhomalt_sas=49;AC_nfe_female=13953;AN_nfe_female=37332;AF_nfe_female=0.373754;nhomalt_nfe_female=2603;AC_asj_male=539;AN_asj_male=1560;AF_asj_male=0.345513;nhomalt_asj_male=101;AC_raw=46855;AN_raw=143316;AF_raw=0.326935;nhomalt_raw=8051;AC_oth_male=378;AN_oth_male=1048;AF_oth_male=0.360687;nhomalt_oth_male=65;AC_nfe_male=10235;AN_nfe_male=27098;AF_nfe_male=0.377703;nhomalt_nfe_male=1983;AC_asj=1158;AN_asj=3320;AF_asj=0.348795;nhomalt_asj=206;AC_amr_male=3098;AN_amr_male=7704;AF_amr_male=0.402129;nhomalt_amr_male=651;nhomalt=8007;AC_amr_female=2310;AN_amr_female=5908;AF_amr_female=0.390995;nhomalt_amr_female=455;AC_sas_female=111;AN_sas_female=562;AF_sas_female=0.197509;nhomalt_sas_female=10;AC_fin=3592;AN_fin=10370;AF_fin=0.346384;nhomalt_fin=597;AC_afr_female=5665;AN_afr_female=22612;AF_afr_female=0.250531;nhomalt_afr_female=704;AC_sas_male=441;AN_sas_male=2472;AF_sas_male=0.178398;nhomalt_sas_male=39;AC_amr=5408;AN_amr=13612;AF_amr=0.397297;nhomalt_amr=1106;AC_nfe=24188;AN_nfe=64430;AF_nfe=0.375415;nhomalt_nfe=4586;AC_eas=319;AN_eas=3124;AF_eas=0.102113;nhomalt_eas=9;AC_ami_male=115;AN_ami_male=426;AF_ami_male=0.269953;nhomalt_ami_male=14;AC_fin_female=858;AN_fin_female=2492;AF_fin_female=0.344302;nhomalt_fin_female=151;faf95_afr=0.245461;faf99_afr=0.245461;faf95_sas=0.169391;faf99_sas=0.16939;faf95_adj=0.324399;faf99_adj=0.324399;faf95_amr=0.388452;faf99_amr=0.388451;faf95_nfe=0.371453;faf99_nfe=0.371453;faf95_eas=0.0928932;faf99_eas=0.0928933;vep=A|intergenic_variant|MODIFIER|||Intergenic|||||
chr1	198665496	rs1052238	T	C	71181100	PASS	AC=71655;AN=142762;AF=0.501919;variant_type=snv;n_alt_alleles=1;ReadPosRankSum=0.338;MQRankSum=-0.02;RAW_MQ=1.28622e+10;DP=3517150;MQ_DP=3573263;VarDP=3517150;MQ=59.9965;QD=20.2383;FS=9.64327e-16;SB=640382,502004,1328369,1046395;InbreedingCoeff=0.0205845;AS_VQSLOD=23.4803;POSITIVE_TRAIN_SITE;culprit=AS_FS;SOR=0.688;AC_asj_female=736;AN_asj_female=1760;AF_asj_female=0.418182;nhomalt_asj_female=150;AC_eas_female=979;AN_eas_female=1446;AF_eas_female=0.67704;nhomalt_eas_female=326;AC_afr_male=8525;AN_afr_male=19240;AF_afr_male=0.443087;nhomalt_afr_male=1888;AC_female=36897;AN_female=73632;AF_female=0.5011;nhomalt_female=9416;AC_fin_male=4361;AN_fin_male=7864;AF_fin_male=0.554552;nhomalt_fin_male=1243;AC_oth_female=593;AN_oth_female=1098;AF_oth_female=0.540073;nhomalt_oth_female=172;AC_ami=732;AN_ami=898;AF_ami=0.815145;nhomalt_ami=301;AC_oth=1152;AN_oth=2144;AF_oth=0.537313;nhomalt_oth=315;AC_male=34758;AN_male=69130;AF_male=0.502792;nhomalt_male=8924;AC_ami_female=375;AN_ami_female=468;AF_ami_female=0.801282;nhomalt_ami_female=152;AC_afr=18471;AN_afr=41800;AF_afr=0.44189;nhomalt_afr=4100;AC_eas_male=1115;AN_eas_male=1670;AF_eas_male=0.667665;nhomalt_eas_male=379;AC_sas=1478;AN_sas=3038;AF_sas=0.486504;nhomalt_sas=363;AC_nfe_female=19492;AN_nfe_female=37346;AF_nfe_female=0.52193;nhomalt_nfe_female=5101;AC_asj_male=668;AN_asj_male=1556;AF_asj_male=0.429306;nhomalt_asj_male=143;AC_raw=71946;AN_raw=143288;AF_raw=0.502108;nhomalt_raw=18431;AC_oth_male=559;AN_oth_male=1046;AF_oth_male=0.534417;nhomalt_oth_male=143;AC_nfe_male=14009;AN_nfe_male=27134;AF_nfe_male=0.51629;nhomalt_nfe_male=3634;AC_asj=1404;AN_asj=3316;AF_asj=0.423402;nhomalt_asj=293;AC_amr_male=3935;AN_amr_male=7714;AF_amr_male=0.510111;nhomalt_amr_male=1037;nhomalt=18340;AC_amr_female=3101;AN_amr_female=5890;AF_amr_female=0.526486;nhomalt_amr_female=835;AC_sas_female=249;AN_sas_female=562;AF_sas_female=0.44306;nhomalt_sas_female=55;AC_fin=5787;AN_fin=10366;AF_fin=0.558267;nhomalt_fin=1656;AC_afr_female=9946;AN_afr_female=22560;AF_afr_female=0.440869;nhomalt_afr_female=2212;AC_sas_male=1229;AN_sas_male=2476;AF_sas_male=0.496365;nhomalt_sas_male=308;AC_amr=7036;AN_amr=13604;AF_amr=0.517201;nhomalt_amr=1872;AC_nfe=33501;AN_nfe=64480;AF_nfe=0.519556;nhomalt_nfe=8735;AC_eas=2094;AN_eas=3116;AF_eas=0.672015;nhomalt_eas=705;AC_ami_male=357;AN_ami_male=430;AF_ami_male=0.830233;nhomalt_ami_male=149;AC_fin_female=1426;AN_fin_female=2502;AF_fin_female=0.569944;nhomalt_fin_female=413;faf95_afr=0.436555;faf99_afr=0.436555;faf95_sas=0.465878;faf99_sas=0.465878;faf95_adj=0.498838;faf99_adj=0.498838;faf95_amr=0.5071;faf99_amr=0.507101;faf95_nfe=0.514896;faf99_nfe=0.514896;faf95_eas=0.648043;faf99_eas=0.648043;vep=C|intron_variant|MODIFIER|PTPRC|ENSG00000081237|Transcript|ENST00000348564|protein_coding||2/29|,C|intron_variant|MODIFIER|PTPRC|ENSG00000081237|Transcript|ENST00000367364|protein_coding||2/2|,C|intron_variant|MODIFIER|PTPRC|ENSG00000081237|Transcript|ENST00000367367|protein_coding||2/21|,C|intron_variant|MODIFIER|PTPRC|ENSG00000081237|Transcript|ENST00000367379|protein_coding||2/6|,C|intron_variant&non_coding_transcript_variant|MODIFIER|PTPRC|ENSG00000081237|Transcript|ENST00000391970|processed_transcript||1/4|,C|intron_variant|MODIFIER|PTPRC|ENSG00000081237|Transcript|ENST00000413409|protein_coding||2/3|,C|intron_variant|MODIFIER|PTPRC|ENSG00000081237|Transcript|ENST00000418674|protein_coding||1/3|,C|intron_variant&non_coding_transcript_variant|MODIFIER|PTPRC|ENSG00000081237|Transcript|ENST00000427110|processed_transcript||1/3|,C|intron_variant|MODIFIER|PTPRC|ENSG00000081237|Transcript|ENST00000442510|protein_coding||2/32|,C|intron_variant&non_coding_transcript_variant|MODIFIER|PTPRC|ENSG00000081237|Transcript|ENST00000462363|retained_intron||2/4|,C|intron_variant|MODIFIER|PTPRC|ENSG00000081237|Transcript|ENST00000529828|non_stop_decay||2/21|,C|intron_variant|MODIFIER|PTPRC|ENSG00000081237|Transcript|ENST00000530727|protein_coding||2/17|,C|intron_variant&non_coding_transcript_variant|MODIFIER|AL157402.2|ENSG00000261573|Transcript|ENST00000566394|antisense||1/2|,C|intron_variant|MODIFIER|PTPRC|ENSG00000081237|Transcript|ENST00000643513|protein_coding||2/6|,C|intron_variant|MODIFIER|PTPRC|ENSG00000081237|Transcript|ENST00000645247|protein_coding||2/6|
chr1	199181325	rs6684332	C	T	65273400	PASS	AC=63769;AN=142972;AF=0.446024;variant_type=snv;n_alt_alleles=1;ReadPosRankSum=0.348;MQRankSum=-0.029;RAW_MQ=1.17261e+10;DP=3231715;MQ_DP=3257497;VarDP=3231715;MQ=59.9976;QD=20.1978;FS=0;SB=578254,503529,1147704,1002228;InbreedingCoeff=0.114947;AS_VQSLOD=23.3234;POSITIVE_TRAIN_SITE;culprit=AS_FS;SOR=0.69;AC_asj_female=470;AN_asj_female=1762;AF_asj_female=0.266742;nhomalt_asj_female=68;AC_eas_female=1136;AN_eas_female=1448;AF_eas_female=0.78453;nhomalt_eas_female=448;AC_afr_male=12908;AN_afr_male=19288;AF_afr_male=0.669224;nhomalt_afr_male=4338;AC_female=32461;AN_female=73684;AF_female=0.440543;nhomalt_female=8265;AC_fin_male=2866;AN_fin_male=7924;AF_fin_male=0.361686;nhomalt_fin_male=499;AC_oth_female=499;AN_oth_female=1098;AF_oth_female=0.454463;nhomalt_oth_female=127;AC_ami=340;AN_ami=900;AF_ami=0.377778;nhomalt_ami=60;AC_oth=940;AN_oth=2152;AF_oth=0.436803;nhomalt_oth=229;AC_male=31308;AN_male=69288;AF_male=0.451853;nhomalt_male=7976;AC_ami_female=177;AN_ami_female=470;AF_ami_female=0.376596;nhomalt_ami_female=29;AC_afr=27843;AN_afr=41894;AF_afr=0.664606;nhomalt_afr=9281;AC_eas_male=1342;AN_eas_male=1676;AF_eas_male=0.800716;nhomalt_eas_male=532;AC_sas=1603;AN_sas=3034;AF_sas=0.528345;nhomalt_sas=425;AC_nfe_female=11127;AN_nfe_female=37336;AF_nfe_female=0.298023;nhomalt_nfe_female=1683;AC_asj_male=422;AN_asj_male=1562;AF_asj_male=0.270166;nhomalt_asj_male=48;AC_raw=63956;AN_raw=143326;AF_raw=0.446227;nhomalt_raw=16305;AC_oth_male=441;AN_oth_male=1054;AF_oth_male=0.418406;nhomalt_oth_male=102;AC_nfe_male=8150;AN_nfe_male=27150;AF_nfe_male=0.300184;nhomalt_nfe_male=1169;AC_asj=892;AN_asj=3324;AF_asj=0.268351;nhomalt_asj=116;AC_amr_male=3710;AN_amr_male=7736;AF_amr_male=0.479576;nhomalt_amr_male=909;nhomalt=16241;AC_amr_female=2937;AN_amr_female=5904;AF_amr_female=0.497459;nhomalt_amr_female=737;AC_sas_female=297;AN_sas_female=566;AF_sas_female=0.524735;nhomalt_sas_female=77;AC_fin=3749;AN_fin=10418;AF_fin=0.359858;nhomalt_fin=652;AC_afr_female=14935;AN_afr_female=22606;AF_afr_female=0.660665;nhomalt_afr_female=4943;AC_sas_male=1306;AN_sas_male=2468;AF_sas_male=0.529173;nhomalt_sas_male=348;AC_amr=6647;AN_amr=13640;AF_amr=0.487317;nhomalt_amr=1646;AC_nfe=19277;AN_nfe=64486;AF_nfe=0.298933;nhomalt_nfe=2852;AC_eas=2478;AN_eas=3124;AF_eas=0.793214;nhomalt_eas=980;AC_ami_male=163;AN_ami_male=430;AF_ami_male=0.37907;nhomalt_ami_male=31;AC_fin_female=883;AN_fin_female=2494;AF_fin_female=0.35405;nhomalt_fin_female=153;faf95_afr=0.658068;faf99_afr=0.658068;faf95_sas=0.506828;faf99_sas=0.506828;faf95_adj=0.443122;faf99_adj=0.443122;faf95_amr=0.477526;faf99_amr=0.477526;faf95_nfe=0.2954;faf99_nfe=0.2954;faf95_eas=0.767187;faf99_eas=0.767187;vep=T|intron_variant&non_coding_transcript_variant|MODIFIER|AC099673.1|ENSG00000231718|Transcript|ENST00000452199|lincRNA||3/3|
chr1	199527234	rs10494797	C	T	62022000	PASS	AC=59304;AN=142974;AF=0.414789;variant_type=snv;n_alt_alleles=1;ReadPosRankSum=0.32;MQRankSum=-0.026;RAW_MQ=1.19224e+10;DP=3268075;MQ_DP=3312710;VarDP=3268075;MQ=59.9915;QD=18.9782;FS=1.44649e-15;SB=600730,591871,1045504,1029970;InbreedingCoeff=0.0249141;AS_VQSLOD=23.4671;POSITIVE_TRAIN_SITE;culprit=AS_FS;SOR=0.693;AC_asj_female=807;AN_asj_female=1760;AF_asj_female=0.458523;nhomalt_asj_female=181;AC_eas_female=260;AN_eas_female=1444;AF_eas_female=0.180055;nhomalt_eas_female=16;AC_afr_male=10086;AN_afr_male=19288;AF_afr_male=0.522916;nhomalt_afr_male=2639;AC_female=30915;AN_female=73700;AF_female=0.419471;nhomalt_female=6668;AC_fin_male=2276;AN_fin_male=7918;AF_fin_male=0.287446;nhomalt_fin_male=335;AC_oth_female=436;AN_oth_female=1096;AF_oth_female=0.39781;nhomalt_oth_female=93;AC_ami=433;AN_ami=900;AF_ami=0.481111;nhomalt_ami=112;AC_oth=865;AN_oth=2146;AF_oth=0.403075;nhomalt_oth=182;AC_male=28389;AN_male=69274;AF_male=0.409807;nhomalt_male=6049;AC_ami_female=219;AN_ami_female=470;AF_ami_female=0.465957;nhomalt_ami_female=57;AC_afr=21940;AN_afr=41890;AF_afr=0.523753;nhomalt_afr=5733;AC_eas_male=296;AN_eas_male=1680;AF_eas_male=0.17619;nhomalt_eas_male=32;AC_sas=1381;AN_sas=3038;AF_sas=0.454575;nhomalt_sas=316;AC_nfe_female=13862;AN_nfe_female=37368;AF_nfe_female=0.370959;nhomalt_nfe_female=2548;AC_asj_male=711;AN_asj_male=1558;AF_asj_male=0.456354;nhomalt_asj_male=166;AC_raw=59474;AN_raw=143314;AF_raw=0.414991;nhomalt_raw=12774;AC_oth_male=429;AN_oth_male=1050;AF_oth_male=0.408571;nhomalt_oth_male=89;AC_nfe_male=10087;AN_nfe_male=27140;AF_nfe_male=0.371665;nhomalt_nfe_male=1831;AC_asj=1518;AN_asj=3318;AF_asj=0.457505;nhomalt_asj=347;AC_amr_male=3177;AN_amr_male=7732;AF_amr_male=0.41089;nhomalt_amr_male=650;nhomalt=12717;AC_amr_female=2478;AN_amr_female=5900;AF_amr_female=0.42;nhomalt_amr_female=515;AC_sas_female=268;AN_sas_female=560;AF_sas_female=0.478571;nhomalt_sas_female=64;AC_fin=3007;AN_fin=10418;AF_fin=0.288635;nhomalt_fin=435;AC_afr_female=11854;AN_afr_female=22602;AF_afr_female=0.524467;nhomalt_afr_female=3094;AC_sas_male=1113;AN_sas_male=2478;AF_sas_male=0.449153;nhomalt_sas_male=252;AC_amr=5655;AN_amr=13632;AF_amr=0.414833;nhomalt_amr=1165;AC_nfe=23949;AN_nfe=64508;AF_nfe=0.371256;nhomalt_nfe=4379;AC_eas=556;AN_eas=3124;AF_eas=0.177977;nhomalt_eas=48;AC_ami_male=214;AN_ami_male=430;AF_ami_male=0.497674;nhomalt_ami_male=55;AC_fin_female=731;AN_fin_female=2500;AF_fin_female=0.2924;nhomalt_fin_female=100;faf95_afr=0.51795;faf99_afr=0.51795;faf95_sas=0.434643;faf99_sas=0.434644;faf95_adj=0.411991;faf99_adj=0.411991;faf95_amr=0.4058;faf99_amr=0.405801;faf95_nfe=0.367319;faf99_nfe=0.367318;faf95_eas=0.165746;faf99_eas=0.165746;vep=T|intergenic_variant|MODIFIER|||Intergenic|||||
chr1	199920543	rs6677214	T	G	84182200	PASS	AC=79668;AN=142944;AF=0.557337;variant_type=snv;n_alt_alleles=1;ReadPosRankSum=0.405;MQRankSum=0;RAW_MQ=1.44099e+10;DP=3964981;MQ_DP=4003511;VarDP=3964981;MQ=59.9943;QD=21.2314;FS=0;SB=615377,600727,1397354,1351523;InbreedingCoeff=0.00413624;AS_VQSLOD=23.8897;POSITIVE_TRAIN_SITE;culprit=AS_FS;SOR=0.702;AC_asj_female=690;AN_asj_female=1762;AF_asj_female=0.3916;nhomalt_asj_female=136;AC_eas_female=984;AN_eas_female=1446;AF_eas_female=0.680498;nhomalt_eas_female=329;AC_afr_male=11782;AN_afr_male=19266;AF_afr_male=0.611544;nhomalt_afr_male=3596;AC_female=40775;AN_female=73730;AF_female=0.553031;nhomalt_female=11293;AC_fin_male=4503;AN_fin_male=7912;AF_fin_male=0.569135;nhomalt_fin_male=1289;AC_oth_female=600;AN_oth_female=1098;AF_oth_female=0.546448;nhomalt_oth_female=158;AC_ami=494;AN_ami=898;AF_ami=0.550111;nhomalt_ami=137;AC_oth=1169;AN_oth=2152;AF_oth=0.543216;nhomalt_oth=311;AC_male=38893;AN_male=69214;AF_male=0.561924;nhomalt_male=10968;AC_ami_female=267;AN_ami_female=468;AF_ami_female=0.570513;nhomalt_ami_female=78;AC_afr=25643;AN_afr=41916;AF_afr=0.611771;nhomalt_afr=7787;AC_eas_male=1107;AN_eas_male=1678;AF_eas_male=0.659714;nhomalt_eas_male=360;AC_sas=1936;AN_sas=3042;AF_sas=0.636423;nhomalt_sas=622;AC_nfe_female=19229;AN_nfe_female=37348;AF_nfe_female=0.51486;nhomalt_nfe_female=4903;AC_asj_male=660;AN_asj_male=1558;AF_asj_male=0.42362;nhomalt_asj_male=135;AC_raw=79940;AN_raw=143380;AF_raw=0.557539;nhomalt_raw=22358;AC_oth_male=569;AN_oth_male=1054;AF_oth_male=0.539848;nhomalt_oth_male=153;AC_nfe_male=14068;AN_nfe_male=27128;AF_nfe_male=0.518579;nhomalt_nfe_male=3612;AC_asj=1350;AN_asj=3320;AF_asj=0.406627;nhomalt_asj=271;AC_amr_male=4399;AN_amr_male=7710;AF_amr_male=0.570558;nhomalt_amr_male=1255;nhomalt=22261;AC_amr_female=3346;AN_amr_female=5890;AF_amr_female=0.568081;nhomalt_amr_female=972;AC_sas_female=358;AN_sas_female=564;AF_sas_female=0.634752;nhomalt_sas_female=113;AC_fin=5943;AN_fin=10416;AF_fin=0.570565;nhomalt_fin=1702;AC_afr_female=13861;AN_afr_female=22650;AF_afr_female=0.611965;nhomalt_afr_female=4191;AC_sas_male=1578;AN_sas_male=2478;AF_sas_male=0.636804;nhomalt_sas_male=509;AC_amr=7745;AN_amr=13600;AF_amr=0.569485;nhomalt_amr=2227;AC_nfe=33297;AN_nfe=64476;AF_nfe=0.516425;nhomalt_nfe=8515;AC_eas=2091;AN_eas=3124;AF_eas=0.669334;nhomalt_eas=689;AC_ami_male=227;AN_ami_male=430;AF_ami_male=0.527907;nhomalt_ami_male=59;AC_fin_female=1440;AN_fin_female=2504;AF_fin_female=0.57508;nhomalt_fin_female=413;faf95_afr=0.605501;faf99_afr=0.605501;faf95_sas=0.61282;faf99_sas=0.61282;faf95_adj=0.554093;faf99_adj=0.554093;faf95_amr=0.558883;faf99_amr=0.558883;faf95_nfe=0.511777;faf99_nfe=0.511778;faf95_eas=0.645441;faf99_eas=0.645441;vep=G|intergenic_variant|MODIFIER|||Intergenic|||||
chr1	200097624	rs2816999	C	T	80894400	PASS	AC=74871;AN=142960;AF=0.52372;variant_type=snv;n_alt_alleles=1;ReadPosRankSum=0.347;MQRankSum=-0.031;RAW_MQ=1.40125e+10;DP=3853428;MQ_DP=3892666;VarDP=3853428;MQ=59.9976;QD=20.9928;FS=0;SB=661291,560459,1415000,1216678;InbreedingCoeff=0.0437508;AS_VQSLOD=24.0528;POSITIVE_TRAIN_SITE;culprit=AS_FS;SOR=0.679;AC_asj_female=853;AN_asj_female=1758;AF_asj_female=0.48521;nhomalt_asj_female=202;AC_eas_female=942;AN_eas_female=1440;AF_eas_female=0.654167;nhomalt_eas_female=308;AC_afr_male=13059;AN_afr_male=19278;AF_afr_male=0.677404;nhomalt_afr_male=4400;AC_female=38803;AN_female=73724;AF_female=0.526328;nhomalt_female=10628;AC_fin_male=3175;AN_fin_male=7892;AF_fin_male=0.402306;nhomalt_fin_male=646;AC_oth_female=561;AN_oth_female=1100;AF_oth_female=0.51;nhomalt_oth_female=147;AC_ami=454;AN_ami=900;AF_ami=0.504444;nhomalt_ami=125;AC_oth=1106;AN_oth=2148;AF_oth=0.514898;nhomalt_oth=294;AC_male=36068;AN_male=69236;AF_male=0.520943;nhomalt_male=9741;AC_ami_female=243;AN_ami_female=470;AF_ami_female=0.517021;nhomalt_ami_female=67;AC_afr=28346;AN_afr=41932;AF_afr=0.675999;nhomalt_afr=9565;AC_eas_male=1135;AN_eas_male=1682;AF_eas_male=0.674792;nhomalt_eas_male=379;AC_sas=1514;AN_sas=3048;AF_sas=0.496719;nhomalt_sas=365;AC_nfe_female=16617;AN_nfe_female=37346;AF_nfe_female=0.444947;nhomalt_nfe_female=3694;AC_asj_male=766;AN_asj_male=1560;AF_asj_male=0.491026;nhomalt_asj_male=187;AC_raw=75060;AN_raw=143338;AF_raw=0.523657;nhomalt_raw=20435;AC_oth_male=545;AN_oth_male=1048;AF_oth_male=0.520038;nhomalt_oth_male=147;AC_nfe_male=11956;AN_nfe_male=27138;AF_nfe_male=0.440563;nhomalt_nfe_male=2613;AC_asj=1619;AN_asj=3318;AF_asj=0.487945;nhomalt_asj=389;AC_amr_male=3978;AN_amr_male=7726;AF_amr_male=0.514885;nhomalt_amr_male=1009;nhomalt=20369;AC_amr_female=2985;AN_amr_female=5890;AF_amr_female=0.506791;nhomalt_amr_female=760;AC_sas_female=271;AN_sas_female=566;AF_sas_female=0.478799;nhomalt_sas_female=63;AC_fin=4219;AN_fin=10392;AF_fin=0.405985;nhomalt_fin=868;AC_afr_female=15287;AN_afr_female=22654;AF_afr_female=0.674804;nhomalt_afr_female=5165;AC_sas_male=1243;AN_sas_male=2482;AF_sas_male=0.500806;nhomalt_sas_male=302;AC_amr=6963;AN_amr=13616;AF_amr=0.511384;nhomalt_amr=1769;AC_nfe=28573;AN_nfe=64484;AF_nfe=0.443102;nhomalt_nfe=6307;AC_eas=2077;AN_eas=3122;AF_eas=0.665279;nhomalt_eas=687;AC_ami_male=211;AN_ami_male=430;AF_ami_male=0.490698;nhomalt_ami_male=58;AC_fin_female=1044;AN_fin_female=2500;AF_fin_female=0.4176;nhomalt_fin_female=222;faf95_afr=0.669408;faf99_afr=0.669408;faf95_sas=0.475909;faf99_sas=0.475909;faf95_adj=0.520575;faf99_adj=0.520575;faf95_amr=0.501345;faf99_amr=0.501345;faf95_nfe=0.438799;faf99_nfe=0.438799;faf95_eas=0.64145;faf99_eas=0.641451;vep=T|intron_variant|MODIFIER|NR5A2|ENSG00000116833|Transcript|ENST00000236914|protein_coding||4/6|,T|intron_variant|MODIFIER|NR5A2|ENSG00000116833|Transcript|ENST00000367362|protein_coding||5/7|,T|intron_variant|MODIFIER|NR5A2|ENSG00000116833|Transcript|ENST00000544748|protein_coding||4/6|
chr1	200235236	rs10919858	A	C	87202200	PASS	AC=83211;AN=142918;AF=0.582229;variant_type=snv;n_alt_alleles=1;ReadPosRankSum=0.363;MQRankSum=-0.015;RAW_MQ=1.41325e+10;DP=3867719;MQ_DP=3927114;VarDP=3867719;MQ=59.9892;QD=22.5462;FS=1.44649e-15;SB=480119,557132,1305290,1525178;InbreedingCoeff=0.114082;AS_VQSLOD=24.0849;POSITIVE_TRAIN_SITE;culprit=AS_FS;SOR=0.7;AC_asj_female=1073;AN_asj_female=1762;AF_asj_female=0.608967;nhomalt_asj_female=338;AC_eas_female=807;AN_eas_female=1440;AF_eas_female=0.560417;nhomalt_eas_female=211;AC_afr_male=6538;AN_afr_male=19256;AF_afr_male=0.339531;nhomalt_afr_male=1132;AC_female=42775;AN_female=73714;AF_female=0.580283;nhomalt_female=13376;AC_fin_male=5958;AN_fin_male=7900;AF_fin_male=0.754177;nhomalt_fin_male=2250;AC_oth_female=639;AN_oth_female=1098;AF_oth_female=0.581967;nhomalt_oth_female=193;AC_ami=678;AN_ami=898;AF_ami=0.755011;nhomalt_ami=257;AC_oth=1242;AN_oth=2148;AF_oth=0.578212;nhomalt_oth=373;AC_male=40436;AN_male=69204;AF_male=0.584301;nhomalt_male=12820;AC_ami_female=350;AN_ami_female=470;AF_ami_female=0.744681;nhomalt_ami_female=132;AC_afr=14416;AN_afr=41888;AF_afr=0.344156;nhomalt_afr=2520;AC_eas_male=909;AN_eas_male=1670;AF_eas_male=0.544311;nhomalt_eas_male=250;AC_sas=1989;AN_sas=3036;AF_sas=0.655138;nhomalt_sas=655;AC_nfe_female=26388;AN_nfe_female=37358;AF_nfe_female=0.706355;nhomalt_nfe_female=9332;AC_asj_male=936;AN_asj_male=1558;AF_asj_male=0.60077;nhomalt_asj_male=290;AC_raw=83435;AN_raw=143332;AF_raw=0.58211;nhomalt_raw=26273;AC_oth_male=603;AN_oth_male=1050;AF_oth_male=0.574286;nhomalt_oth_male=180;AC_nfe_male=19137;AN_nfe_male=27146;AF_nfe_male=0.704966;nhomalt_nfe_male=6774;AC_asj=2009;AN_asj=3320;AF_asj=0.60512;nhomalt_asj=628;AC_amr_male=4404;AN_amr_male=7724;AF_amr_male=0.570171;nhomalt_amr_male=1280;nhomalt=26196;AC_amr_female=3430;AN_amr_female=5898;AF_amr_female=0.581553;nhomalt_amr_female=979;AC_sas_female=366;AN_sas_female=564;AF_sas_female=0.648936;nhomalt_sas_female=116;AC_fin=7802;AN_fin=10392;AF_fin=0.75077;nhomalt_fin=2937;AC_afr_female=7878;AN_afr_female=22632;AF_afr_female=0.348091;nhomalt_afr_female=1388;AC_sas_male=1623;AN_sas_male=2472;AF_sas_male=0.656553;nhomalt_sas_male=539;AC_amr=7834;AN_amr=13622;AF_amr=0.575099;nhomalt_amr=2259;AC_nfe=45525;AN_nfe=64504;AF_nfe=0.70577;nhomalt_nfe=16106;AC_eas=1716;AN_eas=3110;AF_eas=0.551768;nhomalt_eas=461;AC_ami_male=328;AN_ami_male=428;AF_ami_male=0.766355;nhomalt_ami_male=125;AC_fin_female=1844;AN_fin_female=2492;AF_fin_female=0.739968;nhomalt_fin_female=687;faf95_afr=0.339454;faf99_afr=0.339455;faf95_sas=0.631164;faf99_sas=0.631164;faf95_adj=0.578912;faf99_adj=0.578912;faf95_amr=0.564453;faf99_amr=0.564453;faf95_nfe=0.700338;faf99_nfe=0.700337;faf95_eas=0.530043;faf99_eas=0.530043;vep=C|regulatory_region_variant|MODIFIER|||RegulatoryFeature|ENSR00000382498|open_chromatin_region|||,C|intergenic_variant|MODIFIER|||Intergenic|||||
chr1	200565120	rs7543730	C	T	87748100	PASS	AC=76575;AN=143016;AF=0.53543;variant_type=snv;n_alt_alleles=1;ReadPosRankSum=0.354;MQRankSum=-0.028;RAW_MQ=1.48573e+10;DP=4091762;MQ_DP=4127348;VarDP=4091762;MQ=59.9977;QD=21.4451;FS=1.44649e-15;SB=678552,569098,1540255,1303857;InbreedingCoeff=0.029228;AS_VQSLOD=24.3637;POSITIVE_TRAIN_SITE;culprit=AS_FS;SOR=0.684;AC_asj_female=1152;AN_asj_female=1758;AF_asj_female=0.65529;nhomalt_asj_female=375;AC_eas_female=1005;AN_eas_female=1442;AF_eas_female=0.696949;nhomalt_eas_female=345;AC_afr_male=8145;AN_afr_male=19294;AF_afr_male=0.422152;nhomalt_afr_male=1731;AC_female=39383;AN_female=73714;AF_female=0.534268;nhomalt_female=10782;AC_fin_male=4107;AN_fin_male=7908;AF_fin_male=0.519347;nhomalt_fin_male=1071;AC_oth_female=653;AN_oth_female=1098;AF_oth_female=0.594718;nhomalt_oth_female=200;AC_ami=514;AN_ami=892;AF_ami=0.576233;nhomalt_ami=150;AC_oth=1269;AN_oth=2152;AF_oth=0.589684;nhomalt_oth=379;AC_male=37192;AN_male=69302;AF_male=0.536666;nhomalt_male=10224;AC_ami_female=261;AN_ami_female=466;AF_ami_female=0.560086;nhomalt_ami_female=75;AC_afr=17712;AN_afr=41912;AF_afr=0.4226;nhomalt_afr=3787;AC_eas_male=1165;AN_eas_male=1678;AF_eas_male=0.694279;nhomalt_eas_male=404;AC_sas=1952;AN_sas=3046;AF_sas=0.64084;nhomalt_sas=633;AC_nfe_female=21784;AN_nfe_female=37370;AF_nfe_female=0.582927;nhomalt_nfe_female=6361;AC_asj_male=1030;AN_asj_male=1562;AF_asj_male=0.659411;nhomalt_asj_male=329;AC_raw=76733;AN_raw=143322;AF_raw=0.535389;nhomalt_raw=21062;AC_oth_male=616;AN_oth_male=1054;AF_oth_male=0.58444;nhomalt_oth_male=179;AC_nfe_male=15900;AN_nfe_male=27162;AF_nfe_male=0.585377;nhomalt_nfe_male=4677;AC_asj=2182;AN_asj=3320;AF_asj=0.657229;nhomalt_asj=704;AC_amr_male=4402;AN_amr_male=7738;AF_amr_male=0.568881;nhomalt_amr_male=1248;nhomalt=21006;AC_amr_female=3258;AN_amr_female=5896;AF_amr_female=0.552578;nhomalt_amr_female=903;AC_sas_female=378;AN_sas_female=566;AF_sas_female=0.667845;nhomalt_sas_female=123;AC_fin=5432;AN_fin=10408;AF_fin=0.521906;nhomalt_fin=1415;AC_afr_female=9567;AN_afr_female=22618;AF_afr_female=0.422982;nhomalt_afr_female=2056;AC_sas_male=1574;AN_sas_male=2480;AF_sas_male=0.634677;nhomalt_sas_male=510;AC_amr=7660;AN_amr=13634;AF_amr=0.561831;nhomalt_amr=2151;AC_nfe=37684;AN_nfe=64532;AF_nfe=0.583958;nhomalt_nfe=11038;AC_eas=2170;AN_eas=3120;AF_eas=0.695513;nhomalt_eas=749;AC_ami_male=253;AN_ami_male=426;AF_ami_male=0.593897;nhomalt_ami_male=75;AC_fin_female=1325;AN_fin_female=2500;AF_fin_female=0.53;nhomalt_fin_female=344;faf95_afr=0.41739;faf99_afr=0.41739;faf95_sas=0.61717;faf99_sas=0.61717;faf95_adj=0.53225;faf99_adj=0.532251;faf95_amr=0.551313;faf99_amr=0.551313;faf95_nfe=0.579019;faf99_nfe=0.579019;faf95_eas=0.671138;faf99_eas=0.671137;vep=T|synonymous_variant|LOW|KIF14|ENSG00000118193|Transcript|ENST00000367350|protein_coding|25/30||,T|synonymous_variant|LOW|KIF14|ENSG00000118193|Transcript|ENST00000614960|protein_coding|24/29||
chr1	201034478	rs10920099	A	G	83567100	PASS	AC=79813;AN=142984;AF=0.558195;variant_type=snv;n_alt_alleles=1;ReadPosRankSum=0.365;MQRankSum=-0.017;RAW_MQ=1.40228e+10;DP=3858148;MQ_DP=3895595;VarDP=3858148;MQ=59.9972;QD=21.6599;FS=0;SB=574718,561784,1372255,1349405;InbreedingCoeff=0.110669;AS_VQSLOD=24.3085;NEGATIVE_TRAIN_SITE;POSITIVE_TRAIN_SITE;culprit=AS_FS;SOR=0.687;AC_asj_female=802;AN_asj_female=1762;AF_asj_female=0.455165;nhomalt_asj_female=185;AC_eas_female=581;AN_eas_female=1446;AF_eas_female=0.401798;nhomalt_eas_female=112;AC_afr_male=15462;AN_afr_male=19296;AF_afr_male=0.801306;nhomalt_afr_male=6222;AC_female=41760;AN_female=73716;AF_female=0.566498;nhomalt_female=12867;AC_fin_male=3459;AN_fin_male=7924;AF_fin_male=0.436522;nhomalt_fin_male=747;AC_oth_female=554;AN_oth_female=1100;AF_oth_female=0.503636;nhomalt_oth_female=142;AC_ami=468;AN_ami=900;AF_ami=0.52;nhomalt_ami=129;AC_oth=1075;AN_oth=2148;AF_oth=0.500466;nhomalt_oth=274;AC_male=38053;AN_male=69268;AF_male=0.549359;nhomalt_male=11347;AC_ami_female=246;AN_ami_female=470;AF_ami_female=0.523404;nhomalt_ami_female=69;AC_afr=33541;AN_afr=41932;AF_afr=0.79989;nhomalt_afr=13472;AC_eas_male=704;AN_eas_male=1674;AF_eas_male=0.42055;nhomalt_eas_male=152;AC_sas=954;AN_sas=3036;AF_sas=0.314229;nhomalt_sas=159;AC_nfe_female=17699;AN_nfe_female=37346;AF_nfe_female=0.47392;nhomalt_nfe_female=4253;AC_asj_male=699;AN_asj_male=1560;AF_asj_male=0.448077;nhomalt_asj_male=152;AC_raw=80032;AN_raw=143364;AF_raw=0.558243;nhomalt_raw=24295;AC_oth_male=521;AN_oth_male=1048;AF_oth_male=0.497137;nhomalt_oth_male=132;AC_nfe_male=12953;AN_nfe_male=27122;AF_nfe_male=0.477583;nhomalt_nfe_male=3072;AC_asj=1501;AN_asj=3322;AF_asj=0.451836;nhomalt_asj=337;AC_amr_male=3249;AN_amr_male=7742;AF_amr_male=0.419659;nhomalt_amr_male=678;nhomalt=24214;AC_amr_female=2547;AN_amr_female=5896;AF_amr_female=0.431988;nhomalt_amr_female=586;AC_sas_female=170;AN_sas_female=564;AF_sas_female=0.301418;nhomalt_sas_female=27;AC_fin=4541;AN_fin=10420;AF_fin=0.435797;nhomalt_fin=990;AC_afr_female=18079;AN_afr_female=22636;AF_afr_female=0.798684;nhomalt_afr_female=7250;AC_sas_male=784;AN_sas_male=2472;AF_sas_male=0.317152;nhomalt_sas_male=132;AC_amr=5796;AN_amr=13638;AF_amr=0.424989;nhomalt_amr=1264;AC_nfe=30652;AN_nfe=64468;AF_nfe=0.475461;nhomalt_nfe=7325;AC_eas=1285;AN_eas=3120;AF_eas=0.411859;nhomalt_eas=264;AC_ami_male=222;AN_ami_male=430;AF_ami_male=0.516279;nhomalt_ami_male=60;AC_fin_female=1082;AN_fin_female=2496;AF_fin_female=0.433494;nhomalt_fin_female=243;faf95_afr=0.792719;faf99_afr=0.792719;faf95_sas=0.297684;faf99_sas=0.297684;faf95_adj=0.554949;faf99_adj=0.554949;faf95_amr=0.415849;faf99_amr=0.415849;faf95_nfe=0.471002;faf99_nfe=0.471002;faf95_eas=0.393144;faf99_eas=0.393144;vep=G|upstream_gene_variant|MODIFIER|AL358473.2|ENSG00000234132|Transcript|ENST00000415359|antisense|||,G|intron_variant&non_coding_transcript_variant|MODIFIER|AL358473.2|ENSG00000234132|Transcript|ENST00000610411|antisense||1/2|
chr1	201112815	rs2281845	C	T	73865300	PASS	AC=72402;AN=142946;AF=0.506499;variant_type=snv;n_alt_alleles=1;ReadPosRankSum=0.353;MQRankSum=-0.039;RAW_MQ=1.30855e+10;DP=3596057;MQ_DP=3635287;VarDP=3596057;MQ=59.9964;QD=20.5406;FS=9.64327e-16;SB=582818,574173,1239264,1199809;InbreedingCoeff=0.0622836;AS_VQSLOD=23.4979;NEGATIVE_TRAIN_SITE;POSITIVE_TRAIN_SITE;culprit=AS_FS;SOR=0.711;AC_asj_female=665;AN_asj_female=1760;AF_asj_female=0.377841;nhomalt_asj_female=121;AC_eas_female=1090;AN_eas_female=1444;AF_eas_female=0.754848;nhomalt_eas_female=411;AC_afr_male=13163;AN_afr_male=19260;AF_afr_male=0.683437;nhomalt_afr_male=4502;AC_female=37429;AN_female=73734;AF_female=0.507622;nhomalt_female=10000;AC_fin_male=3034;AN_fin_male=7906;AF_fin_male=0.383759;nhomalt_fin_male=564;AC_oth_female=577;AN_oth_female=1100;AF_oth_female=0.524545;nhomalt_oth_female=152;AC_ami=380;AN_ami=898;AF_ami=0.423163;nhomalt_ami=90;AC_oth=1151;AN_oth=2150;AF_oth=0.535349;nhomalt_oth=313;AC_male=34973;AN_male=69212;AF_male=0.505303;nhomalt_male=9440;AC_ami_female=192;AN_ami_female=468;AF_ami_female=0.410256;nhomalt_ami_female=43;AC_afr=28386;AN_afr=41906;AF_afr=0.677373;nhomalt_afr=9594;AC_eas_male=1245;AN_eas_male=1670;AF_eas_male=0.745509;nhomalt_eas_male=468;AC_sas=1495;AN_sas=3034;AF_sas=0.492749;nhomalt_sas=376;AC_nfe_female=15272;AN_nfe_female=37346;AF_nfe_female=0.408933;nhomalt_nfe_female=3074;AC_asj_male=561;AN_asj_male=1560;AF_asj_male=0.359615;nhomalt_asj_male=99;AC_raw=72627;AN_raw=143348;AF_raw=0.506648;nhomalt_raw=19514;AC_oth_male=574;AN_oth_male=1050;AF_oth_male=0.546667;nhomalt_oth_male=161;AC_nfe_male=10993;AN_nfe_male=27124;AF_nfe_male=0.405287;nhomalt_nfe_male=2261;AC_asj=1226;AN_asj=3320;AF_asj=0.369277;nhomalt_asj=220;AC_amr_male=4014;AN_amr_male=7740;AF_amr_male=0.518605;nhomalt_amr_male=1045;nhomalt=19440;AC_amr_female=3120;AN_amr_female=5906;AF_amr_female=0.528276;nhomalt_amr_female=819;AC_sas_female=294;AN_sas_female=562;AF_sas_female=0.523132;nhomalt_sas_female=83;AC_fin=4030;AN_fin=10408;AF_fin=0.387202;nhomalt_fin=769;AC_afr_female=15223;AN_afr_female=22646;AF_afr_female=0.672216;nhomalt_afr_female=5092;AC_sas_male=1201;AN_sas_male=2472;AF_sas_male=0.485841;nhomalt_sas_male=293;AC_amr=7134;AN_amr=13646;AF_amr=0.522791;nhomalt_amr=1864;AC_nfe=26265;AN_nfe=64470;AF_nfe=0.407399;nhomalt_nfe=5335;AC_eas=2335;AN_eas=3114;AF_eas=0.749839;nhomalt_eas=879;AC_ami_male=188;AN_ami_male=430;AF_ami_male=0.437209;nhomalt_ami_male=47;AC_fin_female=996;AN_fin_female=2502;AF_fin_female=0.398082;nhomalt_fin_female=205;faf95_afr=0.670773;faf99_afr=0.670774;faf95_sas=0.471975;faf99_sas=0.471976;faf95_adj=0.503406;faf99_adj=0.503406;faf95_amr=0.512651;faf99_amr=0.512651;faf95_nfe=0.403272;faf99_nfe=0.403272;faf95_eas=0.724499;faf99_eas=0.724498;vep=T|upstream_gene_variant|MODIFIER|CACNA1S|ENSG00000081248|Transcript|ENST00000362061|protein_coding|||,T|upstream_gene_variant|MODIFIER|CACNA1S|ENSG00000081248|Transcript|ENST00000367338|protein_coding|||,T|downstream_gene_variant|MODIFIER|ASCL5|ENSG00000232237|Transcript|ENST00000449188|protein_coding|||,T|downstream_gene_variant|MODIFIER|ASCL5|ENSG00000232237|Transcript|ENST00000458416|protein_coding|||
chr1	201386815	rs2799677	C	T	81923300	PASS	AC=77987;AN=143046;AF=0.545188;variant_type=snv;n_alt_alleles=1;ReadPosRankSum=0.315;MQRankSum=-0.036;RAW_MQ=1.44528e+10;DP=3974986;MQ_DP=4015130;VarDP=3974986;MQ=59.9965;QD=20.6097;FS=4.82164e-16;SB=633564,600705,1400760,1339957;InbreedingCoeff=0.0426818;AS_VQSLOD=24.1395;POSITIVE_TRAIN_SITE;culprit=AS_FS;SOR=0.684;AC_asj_female=928;AN_asj_female=1758;AF_asj_female=0.527873;nhomalt_asj_female=232;AC_eas_female=705;AN_eas_female=1438;AF_eas_female=0.490264;nhomalt_eas_female=169;AC_afr_male=13506;AN_afr_male=19300;AF_afr_male=0.699793;nhomalt_afr_male=4686;AC_female=40657;AN_female=73744;AF_female=0.551326;nhomalt_female=11634;AC_fin_male=3763;AN_fin_male=7920;AF_fin_male=0.475126;nhomalt_fin_male=893;AC_oth_female=584;AN_oth_female=1096;AF_oth_female=0.532847;nhomalt_oth_female=157;AC_ami=510;AN_ami=898;AF_ami=0.567929;nhomalt_ami=150;AC_oth=1151;AN_oth=2142;AF_oth=0.537348;nhomalt_oth=314;AC_male=37330;AN_male=69302;AF_male=0.538657;nhomalt_male=10374;AC_ami_female=279;AN_ami_female=470;AF_ami_female=0.593617;nhomalt_ami_female=85;AC_afr=29275;AN_afr=41966;AF_afr=0.697589;nhomalt_afr=10181;AC_eas_male=882;AN_eas_male=1680;AF_eas_male=0.525;nhomalt_eas_male=229;AC_sas=1175;AN_sas=3044;AF_sas=0.386005;nhomalt_sas=219;AC_nfe_female=18468;AN_nfe_female=37354;AF_nfe_female=0.494405;nhomalt_nfe_female=4615;AC_asj_male=866;AN_asj_male=1560;AF_asj_male=0.555128;nhomalt_asj_male=238;AC_raw=78167;AN_raw=143352;AF_raw=0.54528;nhomalt_raw=22070;AC_oth_male=567;AN_oth_male=1046;AF_oth_male=0.542065;nhomalt_oth_male=157;AC_nfe_male=13272;AN_nfe_male=27144;AF_nfe_male=0.488948;nhomalt_nfe_male=3205;AC_asj=1794;AN_asj=3318;AF_asj=0.540687;nhomalt_asj=470;AC_amr_male=3280;AN_amr_male=7744;AF_amr_male=0.423554;nhomalt_amr_male=720;nhomalt=22008;AC_amr_female=2483;AN_amr_female=5898;AF_amr_female=0.42099;nhomalt_amr_female=531;AC_sas_female=212;AN_sas_female=564;AF_sas_female=0.375887;nhomalt_sas_female=38;AC_fin=4992;AN_fin=10420;AF_fin=0.479079;nhomalt_fin=1205;AC_afr_female=15769;AN_afr_female=22666;AF_afr_female=0.695712;nhomalt_afr_female=5495;AC_sas_male=963;AN_sas_male=2480;AF_sas_male=0.388306;nhomalt_sas_male=181;AC_amr=5763;AN_amr=13642;AF_amr=0.422445;nhomalt_amr=1251;AC_nfe=31740;AN_nfe=64498;AF_nfe=0.492108;nhomalt_nfe=7820;AC_eas=1587;AN_eas=3118;AF_eas=0.50898;nhomalt_eas=398;AC_ami_male=231;AN_ami_male=428;AF_ami_male=0.53972;nhomalt_ami_male=65;AC_fin_female=1229;AN_fin_female=2500;AF_fin_female=0.4916;nhomalt_fin_female=312;faf95_afr=0.690896;faf99_afr=0.690896;faf95_sas=0.367671;faf99_sas=0.367671;faf95_adj=0.541981;faf99_adj=0.541981;faf95_amr=0.413333;faf99_amr=0.413334;faf95_nfe=0.487573;faf99_nfe=0.487573;faf95_eas=0.488148;faf99_eas=0.488148;vep=T|synonymous_variant|LOW|LAD1|ENSG00000159166|Transcript|ENST00000367313|protein_coding|3/10||,T|synonymous_variant|LOW|LAD1|ENSG00000159166|Transcript|ENST00000391967|protein_coding|3/10||,T|upstream_gene_variant|MODIFIER|LAD1|ENSG00000159166|Transcript|ENST00000475136|processed_transcript|||,T|upstream_gene_variant|MODIFIER|LAD1|ENSG00000159166|Transcript|ENST00000488842|processed_transcript|||,T|upstream_gene_variant|MODIFIER|LAD1|ENSG00000159166|Transcript|ENST00000503578|protein_coding|||,T|synonymous_variant|LOW|LAD1|ENSG00000159166|Transcript|ENST00000631576|protein_coding|3/3||,T|downstream_gene_variant|MODIFIER|LAD1|ENSG00000159166|Transcript|ENST00000632743|protein_coding|||,T|downstream_gene_variant|MODIFIER|LAD1|ENSG00000159166|Transcript|ENST00000633953|protein_coding|||
chr1	201430960	rs10800777	G	T	75943400	PASS	AC=65980;AN=143066;AF=0.461186;variant_type=snv;n_alt_alleles=1;ReadPosRankSum=0.345;MQRankSum=-0.022;RAW_MQ=1.29743e+10;DP=3570991;MQ_DP=3604305;VarDP=3570991;MQ=59.9972;QD=21.2668;FS=2.41082e-15;SB=508184,584165,1166541,1312101;InbreedingCoeff=0.173593;AS_VQSLOD=23.7084;POSITIVE_TRAIN_SITE;culprit=AS_FS;SOR=0.672;AC_asj_female=995;AN_asj_female=1756;AF_asj_female=0.566629;nhomalt_asj_female=277;AC_eas_female=268;AN_eas_female=1442;AF_eas_female=0.185853;nhomalt_eas_female=28;AC_afr_male=3416;AN_afr_male=19300;AF_afr_male=0.176995;nhomalt_afr_male=326;AC_female=34380;AN_female=73736;AF_female=0.466258;nhomalt_female=9656;AC_fin_male=4206;AN_fin_male=7938;AF_fin_male=0.529856;nhomalt_fin_male=1097;AC_oth_female=498;AN_oth_female=1096;AF_oth_female=0.45438;nhomalt_oth_female=121;AC_ami=612;AN_ami=900;AF_ami=0.68;nhomalt_ami=211;AC_oth=1012;AN_oth=2146;AF_oth=0.471575;nhomalt_oth=251;AC_male=31600;AN_male=69330;AF_male=0.455791;nhomalt_male=8638;AC_ami_female=320;AN_ami_female=470;AF_ami_female=0.680851;nhomalt_ami_female=107;AC_afr=7592;AN_afr=41948;AF_afr=0.180986;nhomalt_afr=731;AC_eas_male=308;AN_eas_male=1682;AF_eas_male=0.183115;nhomalt_eas_male=28;AC_sas=862;AN_sas=3034;AF_sas=0.284113;nhomalt_sas=131;AC_nfe_female=23861;AN_nfe_female=37376;AF_nfe_female=0.638404;nhomalt_nfe_female=7633;AC_asj_male=889;AN_asj_male=1560;AF_asj_male=0.569872;nhomalt_asj_male=246;AC_raw=66118;AN_raw=143348;AF_raw=0.461241;nhomalt_raw=18340;AC_oth_male=514;AN_oth_male=1050;AF_oth_male=0.489524;nhomalt_oth_male=130;AC_nfe_male=17540;AN_nfe_male=27160;AF_nfe_male=0.645803;nhomalt_nfe_male=5707;AC_asj=1884;AN_asj=3316;AF_asj=0.568154;nhomalt_asj=523;AC_amr_male=3724;AN_amr_male=7738;AF_amr_male=0.481261;nhomalt_amr_male=893;nhomalt=18294;AC_amr_female=2742;AN_amr_female=5886;AF_amr_female=0.465851;nhomalt_amr_female=668;AC_sas_female=151;AN_sas_female=562;AF_sas_female=0.268683;nhomalt_sas_female=24;AC_fin=5575;AN_fin=10438;AF_fin=0.534106;nhomalt_fin=1490;AC_afr_female=4176;AN_afr_female=22648;AF_afr_female=0.184387;nhomalt_afr_female=405;AC_sas_male=711;AN_sas_male=2472;AF_sas_male=0.287621;nhomalt_sas_male=107;AC_amr=6466;AN_amr=13624;AF_amr=0.474604;nhomalt_amr=1561;AC_nfe=41401;AN_nfe=64536;AF_nfe=0.641518;nhomalt_nfe=13340;AC_eas=576;AN_eas=3124;AF_eas=0.184379;nhomalt_eas=56;AC_ami_male=292;AN_ami_male=430;AF_ami_male=0.67907;nhomalt_ami_male=104;AC_fin_female=1369;AN_fin_female=2500;AF_fin_female=0.5476;nhomalt_fin_female=393;faf95_afr=0.177583;faf99_afr=0.177582;faf95_sas=0.268385;faf99_sas=0.268386;faf95_adj=0.458236;faf99_adj=0.458236;faf95_amr=0.464937;faf99_amr=0.464937;faf95_nfe=0.63634;faf99_nfe=0.63634;faf95_eas=0.171926;faf99_eas=0.171926;vep=T|upstream_gene_variant|MODIFIER|TNNI1|ENSG00000159173|Transcript|ENST00000336092|protein_coding|||,T|downstream_gene_variant|MODIFIER|AC096677.3|ENSG00000227048|Transcript|ENST00000413162|processed_pseudogene|||,T|regulatory_region_variant|MODIFIER|||RegulatoryFeature|ENSR00000382844|promoter_flanking_region|||
chr1	201470345	rs654072	A	G	107633000	PASS	AC=93731;AN=143168;AF=0.654692;variant_type=snv;n_alt_alleles=1;ReadPosRankSum=0.371;MQRankSum=-0.033;RAW_MQ=1.6873e+10;DP=4646796;MQ_DP=4687379;VarDP=4646796;MQ=59.9972;QD=23.1629;FS=9.64327e-16;SB=516983,661963,1522847,1945003;InbreedingCoeff=0.0243245;AS_VQSLOD=25.1181;POSITIVE_TRAIN_SITE;culprit=AS_FS;SOR=0.691;AC_asj_female=1139;AN_asj_female=1762;AF_asj_female=0.646425;nhomalt_asj_female=376;AC_eas_female=446;AN_eas_female=1448;AF_eas_female=0.308011;nhomalt_eas_female=74;AC_afr_male=13735;AN_afr_male=19328;AF_afr_male=0.710627;nhomalt_afr_male=4886;AC_female=48746;AN_female=73792;AF_female=0.660587;nhomalt_female=16304;AC_fin_male=4684;AN_fin_male=7928;AF_fin_male=0.590817;nhomalt_fin_male=1365;AC_oth_female=671;AN_oth_female=1100;AF_oth_female=0.61;nhomalt_oth_female=208;AC_ami=590;AN_ami=900;AF_ami=0.655556;nhomalt_ami=187;AC_oth=1366;AN_oth=2154;AF_oth=0.634169;nhomalt_oth=439;AC_male=44985;AN_male=69376;AF_male=0.648423;nhomalt_male=14771;AC_ami_female=317;AN_ami_female=470;AF_ami_female=0.674468;nhomalt_ami_female=100;AC_afr=29626;AN_afr=41984;AF_afr=0.70565;nhomalt_afr=10469;AC_eas_male=454;AN_eas_male=1684;AF_eas_male=0.269596;nhomalt_eas_male=68;AC_sas=1411;AN_sas=3034;AF_sas=0.465063;nhomalt_sas=332;AC_nfe_female=24790;AN_nfe_female=37376;AF_nfe_female=0.66326;nhomalt_nfe_female=8245;AC_asj_male=1006;AN_asj_male=1562;AF_asj_male=0.644046;nhomalt_asj_male=328;AC_raw=93872;AN_raw=143378;AF_raw=0.654717;nhomalt_raw=31124;AC_oth_male=695;AN_oth_male=1054;AF_oth_male=0.659393;nhomalt_oth_male=231;AC_nfe_male=18004;AN_nfe_male=27182;AF_nfe_male=0.66235;nhomalt_nfe_male=5913;AC_asj=2145;AN_asj=3324;AF_asj=0.645307;nhomalt_asj=704;AC_amr_male=4972;AN_amr_male=7738;AF_amr_male=0.642543;nhomalt_amr_male=1619;nhomalt=31075;AC_amr_female=3712;AN_amr_female=5912;AF_amr_female=0.627876;nhomalt_amr_female=1182;AC_sas_female=249;AN_sas_female=564;AF_sas_female=0.441489;nhomalt_sas_female=58;AC_fin=6215;AN_fin=10432;AF_fin=0.595763;nhomalt_fin=1843;AC_afr_female=15891;AN_afr_female=22656;AF_afr_female=0.701404;nhomalt_afr_female=5583;AC_sas_male=1162;AN_sas_male=2470;AF_sas_male=0.470445;nhomalt_sas_male=274;AC_amr=8684;AN_amr=13650;AF_amr=0.63619;nhomalt_amr=2801;AC_nfe=42794;AN_nfe=64558;AF_nfe=0.662877;nhomalt_nfe=14158;AC_eas=900;AN_eas=3132;AF_eas=0.287356;nhomalt_eas=142;AC_ami_male=273;AN_ami_male=430;AF_ami_male=0.634884;nhomalt_ami_male=87;AC_fin_female=1531;AN_fin_female=2504;AF_fin_female=0.611422;nhomalt_fin_female=478;faf95_afr=0.698919;faf99_afr=0.69892;faf95_sas=0.444887;faf99_sas=0.444886;faf95_adj=0.651179;faf99_adj=0.651179;faf95_amr=0.625002;faf99_amr=0.625002;faf95_nfe=0.657615;faf99_nfe=0.657614;faf95_eas=0.271784;faf99_eas=0.271784;vep=G|upstream_gene_variant|MODIFIER|PHLDA3|ENSG00000174307|Transcript|ENST00000367309|protein_coding|||,G|upstream_gene_variant|MODIFIER|PHLDA3|ENSG00000174307|Transcript|ENST00000367311|protein_coding|||,G|upstream_gene_variant|MODIFIER|PHLDA3|ENSG00000174307|Transcript|ENST00000485436|processed_transcript|||,G|upstream_gene_variant|MODIFIER|PHLDA3|ENSG00000174307|Transcript|ENST00000497057|processed_transcript|||
chr1	201591035	rs608356	A	G	50731000	PASS	AC=54274;AN=142908;AF=0.379783;variant_type=snv;n_alt_alleles=1;ReadPosRankSum=0.345;MQRankSum=0;RAW_MQ=1.05426e+10;DP=2893063;MQ_DP=2928890;VarDP=2893063;MQ=59.996;QD=17.5354;FS=4.82164e-16;SB=555745,509317,953635,874372;InbreedingCoeff=0.0869657;AS_VQSLOD=22.9155;NEGATIVE_TRAIN_SITE;POSITIVE_TRAIN_SITE;culprit=AS_FS;SOR=0.693;AC_asj_female=544;AN_asj_female=1762;AF_asj_female=0.30874;nhomalt_asj_female=87;AC_eas_female=776;AN_eas_female=1432;AF_eas_female=0.541899;nhomalt_eas_female=216;AC_afr_male=11283;AN_afr_male=19274;AF_afr_male=0.5854;nhomalt_afr_male=3302;AC_female=27888;AN_female=73670;AF_female=0.378553;nhomalt_female=6077;AC_fin_male=2276;AN_fin_male=7894;AF_fin_male=0.28832;nhomalt_fin_male=329;AC_oth_female=416;AN_oth_female=1094;AF_oth_female=0.380256;nhomalt_oth_female=76;AC_ami=273;AN_ami=896;AF_ami=0.304688;nhomalt_ami=39;AC_oth=797;AN_oth=2142;AF_oth=0.372082;nhomalt_oth=144;AC_male=26386;AN_male=69238;AF_male=0.381091;nhomalt_male=5675;AC_ami_female=145;AN_ami_female=468;AF_ami_female=0.309829;nhomalt_ami_female=22;AC_afr=24365;AN_afr=41880;AF_afr=0.581781;nhomalt_afr=7104;AC_eas_male=913;AN_eas_male=1682;AF_eas_male=0.542806;nhomalt_eas_male=243;AC_sas=1175;AN_sas=3032;AF_sas=0.387533;nhomalt_sas=209;AC_nfe_female=9713;AN_nfe_female=37338;AF_nfe_female=0.260137;nhomalt_nfe_female=1301;AC_asj_male=454;AN_asj_male=1560;AF_asj_male=0.291026;nhomalt_asj_male=65;AC_raw=54488;AN_raw=143324;AF_raw=0.380174;nhomalt_raw=11826;AC_oth_male=381;AN_oth_male=1048;AF_oth_male=0.36355;nhomalt_oth_male=68;AC_nfe_male=7014;AN_nfe_male=27150;AF_nfe_male=0.258343;nhomalt_nfe_male=892;AC_asj=998;AN_asj=3322;AF_asj=0.300421;nhomalt_asj=152;AC_amr_male=2981;AN_amr_male=7728;AF_amr_male=0.38574;nhomalt_amr_male=588;nhomalt=11752;AC_amr_female=2287;AN_amr_female=5906;AF_amr_female=0.387233;nhomalt_amr_female=446;AC_sas_female=219;AN_sas_female=558;AF_sas_female=0.392473;nhomalt_sas_female=38;AC_fin=2982;AN_fin=10400;AF_fin=0.286731;nhomalt_fin=418;AC_afr_female=13082;AN_afr_female=22606;AF_afr_female=0.578696;nhomalt_afr_female=3802;AC_sas_male=956;AN_sas_male=2474;AF_sas_male=0.386419;nhomalt_sas_male=171;AC_amr=5268;AN_amr=13634;AF_amr=0.386387;nhomalt_amr=1034;AC_nfe=16727;AN_nfe=64488;AF_nfe=0.259382;nhomalt_nfe=2193;AC_eas=1689;AN_eas=3114;AF_eas=0.542389;nhomalt_eas=459;AC_ami_male=128;AN_ami_male=428;AF_ami_male=0.299065;nhomalt_ami_male=17;AC_fin_female=706;AN_fin_female=2506;AF_fin_female=0.281724;nhomalt_fin_female=89;faf95_afr=0.575663;faf99_afr=0.575664;faf95_sas=0.369126;faf99_sas=0.369126;faf95_adj=0.377105;faf99_adj=0.377105;faf95_amr=0.377672;faf99_amr=0.377672;faf95_nfe=0.256091;faf99_nfe=0.256092;faf95_eas=0.520865;faf99_eas=0.520864;vep=G|intergenic_variant|MODIFIER|||Intergenic|||||
chr1	201633953	rs679352	G	T	80139500	PASS	AC=73539;AN=142924;AF=0.514532;variant_type=snv;n_alt_alleles=1;ReadPosRankSum=0.348;MQRankSum=-0.019;RAW_MQ=1.39151e+10;DP=3833575;MQ_DP=3865602;VarDP=3833575;MQ=59.9977;QD=20.9046;FS=0;SB=582635,625847,1269632,1355511;InbreedingCoeff=0.033214;AS_VQSLOD=21.7717;NEGATIVE_TRAIN_SITE;culprit=AS_FS;SOR=0.687;AC_asj_female=1098;AN_asj_female=1762;AF_asj_female=0.623156;nhomalt_asj_female=340;AC_eas_female=638;AN_eas_female=1434;AF_eas_female=0.444909;nhomalt_eas_female=139;AC_afr_male=7338;AN_afr_male=19264;AF_afr_male=0.380918;nhomalt_afr_male=1433;AC_female=38026;AN_female=73686;AF_female=0.516055;nhomalt_female=10122;AC_fin_male=4790;AN_fin_male=7914;AF_fin_male=0.605257;nhomalt_fin_male=1455;AC_oth_female=565;AN_oth_female=1098;AF_oth_female=0.514572;nhomalt_oth_female=147;AC_ami=410;AN_ami=898;AF_ami=0.45657;nhomalt_ami=96;AC_oth=1112;AN_oth=2146;AF_oth=0.518173;nhomalt_oth=279;AC_male=35513;AN_male=69238;AF_male=0.512912;nhomalt_male=9379;AC_ami_female=224;AN_ami_female=470;AF_ami_female=0.476596;nhomalt_ami_female=55;AC_afr=16084;AN_afr=41876;AF_afr=0.384086;nhomalt_afr=3106;AC_eas_male=710;AN_eas_male=1678;AF_eas_male=0.423123;nhomalt_eas_male=144;AC_sas=1568;AN_sas=3046;AF_sas=0.514773;nhomalt_sas=402;AC_nfe_female=21678;AN_nfe_female=37342;AF_nfe_female=0.580526;nhomalt_nfe_female=6324;AC_asj_male=987;AN_asj_male=1558;AF_asj_male=0.633504;nhomalt_asj_male=312;AC_raw=73772;AN_raw=143344;AF_raw=0.51465;nhomalt_raw=19578;AC_oth_male=547;AN_oth_male=1048;AF_oth_male=0.521947;nhomalt_oth_male=132;AC_nfe_male=15514;AN_nfe_male=27136;AF_nfe_male=0.571713;nhomalt_nfe_male=4412;AC_asj=2085;AN_asj=3320;AF_asj=0.628012;nhomalt_asj=652;AC_amr_male=4177;AN_amr_male=7732;AF_amr_male=0.540222;nhomalt_amr_male=1126;nhomalt=19501;AC_amr_female=3293;AN_amr_female=5900;AF_amr_female=0.558136;nhomalt_amr_female=926;AC_sas_female=304;AN_sas_female=566;AF_sas_female=0.537102;nhomalt_sas_female=78;AC_fin=6270;AN_fin=10416;AF_fin=0.601959;nhomalt_fin=1895;AC_afr_female=8746;AN_afr_female=22612;AF_afr_female=0.386786;nhomalt_afr_female=1673;AC_sas_male=1264;AN_sas_male=2480;AF_sas_male=0.509677;nhomalt_sas_male=324;AC_amr=7470;AN_amr=13632;AF_amr=0.547975;nhomalt_amr=2052;AC_nfe=37192;AN_nfe=64478;AF_nfe=0.576817;nhomalt_nfe=10736;AC_eas=1348;AN_eas=3112;AF_eas=0.433162;nhomalt_eas=283;AC_ami_male=186;AN_ami_male=428;AF_ami_male=0.434579;nhomalt_ami_male=41;AC_fin_female=1480;AN_fin_female=2502;AF_fin_female=0.591527;nhomalt_fin_female=440;faf95_afr=0.379118;faf99_afr=0.379118;faf95_sas=0.493578;faf99_sas=0.493578;faf95_adj=0.511415;faf99_adj=0.511415;faf95_amr=0.537588;faf99_amr=0.537588;faf95_nfe=0.571905;faf99_nfe=0.571905;faf95_eas=0.41394;faf99_eas=0.41394;vep=T|intron_variant|MODIFIER|NAV1|ENSG00000134369|Transcript|ENST00000367302|protein_coding||2/29|,T|downstream_gene_variant|MODIFIER|NAV1|ENSG00000134369|Transcript|ENST00000491403|retained_intron|||,T|regulatory_region_variant|MODIFIER|||RegulatoryFeature|ENSR00000382903|enhancer|||
chr1	201806618	rs4379719	G	A	74864900	PASS	AC=65550;AN=142986;AF=0.458436;variant_type=snv;n_alt_alleles=1;ReadPosRankSum=0.361;MQRankSum=-0.025;RAW_MQ=1.30206e+10;DP=3581344;MQ_DP=3617137;VarDP=3581344;MQ=59.9975;QD=20.9041;FS=1.44649e-15;SB=600700,651470,1119906,1209268;InbreedingCoeff=0.0211142;AS_VQSLOD=24.0286;POSITIVE_TRAIN_SITE;culprit=AS_FS;SOR=0.689;AC_asj_female=821;AN_asj_female=1760;AF_asj_female=0.466477;nhomalt_asj_female=197;AC_eas_female=818;AN_eas_female=1444;AF_eas_female=0.566482;nhomalt_eas_female=240;AC_afr_male=10567;AN_afr_male=19276;AF_afr_male=0.548195;nhomalt_afr_male=2914;AC_female=33827;AN_female=73720;AF_female=0.458858;nhomalt_female=7949;AC_fin_male=3363;AN_fin_male=7912;AF_fin_male=0.425051;nhomalt_fin_male=713;AC_oth_female=512;AN_oth_female=1100;AF_oth_female=0.465455;nhomalt_oth_female=116;AC_ami=434;AN_ami=894;AF_ami=0.485459;nhomalt_ami=106;AC_oth=982;AN_oth=2152;AF_oth=0.45632;nhomalt_oth=214;AC_male=31723;AN_male=69266;AF_male=0.457988;nhomalt_male=7442;AC_ami_female=213;AN_ami_female=468;AF_ami_female=0.455128;nhomalt_ami_female=53;AC_afr=22730;AN_afr=41898;AF_afr=0.542508;nhomalt_afr=6216;AC_eas_male=1000;AN_eas_male=1674;AF_eas_male=0.597372;nhomalt_eas_male=305;AC_sas=1145;AN_sas=3042;AF_sas=0.376397;nhomalt_sas=227;AC_nfe_female=15447;AN_nfe_female=37368;AF_nfe_female=0.413375;nhomalt_nfe_female=3216;AC_asj_male=717;AN_asj_male=1562;AF_asj_male=0.459027;nhomalt_asj_male=174;AC_raw=65759;AN_raw=143346;AF_raw=0.458743;nhomalt_raw=15459;AC_oth_male=470;AN_oth_male=1052;AF_oth_male=0.446768;nhomalt_oth_male=98;AC_nfe_male=11190;AN_nfe_male=27150;AF_nfe_male=0.412155;nhomalt_nfe_male=2327;AC_asj=1538;AN_asj=3322;AF_asj=0.462974;nhomalt_asj=371;AC_amr_male=3272;AN_amr_male=7738;AF_amr_male=0.422848;nhomalt_amr_male=684;nhomalt=15391;AC_amr_female=2631;AN_amr_female=5892;AF_amr_female=0.446538;nhomalt_amr_female=582;AC_sas_female=222;AN_sas_female=566;AF_sas_female=0.392226;nhomalt_sas_female=53;AC_fin=4363;AN_fin=10412;AF_fin=0.419036;nhomalt_fin=903;AC_afr_female=12163;AN_afr_female=22622;AF_afr_female=0.537662;nhomalt_afr_female=3302;AC_sas_male=923;AN_sas_male=2476;AF_sas_male=0.372779;nhomalt_sas_male=174;AC_amr=5903;AN_amr=13630;AF_amr=0.433089;nhomalt_amr=1266;AC_nfe=26637;AN_nfe=64518;AF_nfe=0.412862;nhomalt_nfe=5543;AC_eas=1818;AN_eas=3118;AF_eas=0.583066;nhomalt_eas=545;AC_ami_male=221;AN_ami_male=426;AF_ami_male=0.518779;nhomalt_ami_male=53;AC_fin_female=1000;AN_fin_female=2500;AF_fin_female=0.4;nhomalt_fin_female=190;faf95_afr=0.536603;faf99_afr=0.536602;faf95_sas=0.358288;faf99_sas=0.358289;faf95_adj=0.455494;faf99_adj=0.455495;faf95_amr=0.423858;faf99_amr=0.423858;faf95_nfe=0.408709;faf99_nfe=0.408709;faf95_eas=0.560756;faf99_eas=0.560757;vep=A|intron_variant|MODIFIER|NAV1|ENSG00000134369|Transcript|ENST00000367295|protein_coding||14/26|,A|intron_variant|MODIFIER|NAV1|ENSG00000134369|Transcript|ENST00000367296|protein_coding||17/29|,A|intron_variant|MODIFIER|NAV1|ENSG00000134369|Transcript|ENST00000367302|protein_coding||17/29|,A|upstream_gene_variant|MODIFIER|MIR1231|ENSG00000221028|Transcript|ENST00000408101|miRNA|||,A|intron_variant&non_coding_transcript_variant|MODIFIER|IPO9-AS1|ENSG00000231871|Transcript|ENST00000413035|antisense||2/2|,A|downstream_gene_variant|MODIFIER|NAV1|ENSG00000134369|Transcript|ENST00000430015|protein_coding|||,A|intron_variant|MODIFIER|NAV1|ENSG00000134369|Transcript|ENST00000438083|protein_coding||6/6|,A|downstream_gene_variant|MODIFIER|NAV1|ENSG00000134369|Transcript|ENST00000477118|nonsense_mediated_decay|||,A|downstream_gene_variant|MODIFIER|NAV1|ENSG00000134369|Transcript|ENST00000490213|processed_transcript|||
chr1	201969867	rs7513	C	T	62762600	PASS	AC=55943;AN=143026;AF=0.391139;variant_type=snv;n_alt_alleles=1;ReadPosRankSum=0.354;MQRankSum=-0.02;RAW_MQ=1.19863e+10;DP=3297637;MQ_DP=3329893;VarDP=3297637;MQ=59.9966;QD=19.0326;FS=0;SB=630946,569451,1105043,992197;InbreedingCoeff=0.0341147;AS_VQSLOD=23.6303;POSITIVE_TRAIN_SITE;culprit=AS_FS;SOR=0.698;AC_asj_female=837;AN_asj_female=1760;AF_asj_female=0.475568;nhomalt_asj_female=195;AC_eas_female=492;AN_eas_female=1448;AF_eas_female=0.339779;nhomalt_eas_female=86;AC_afr_male=5437;AN_afr_male=19270;AF_afr_male=0.282148;nhomalt_afr_male=783;AC_female=29136;AN_female=73782;AF_female=0.394893;nhomalt_female=6042;AC_fin_male=3021;AN_fin_male=7910;AF_fin_male=0.381922;nhomalt_fin_male=588;AC_oth_female=428;AN_oth_female=1100;AF_oth_female=0.389091;nhomalt_oth_female=87;AC_ami=527;AN_ami=894;AF_ami=0.589485;nhomalt_ami=156;AC_oth=847;AN_oth=2152;AF_oth=0.393587;nhomalt_oth=174;AC_male=26807;AN_male=69244;AF_male=0.387138;nhomalt_male=5467;AC_ami_female=275;AN_ami_female=468;AF_ami_female=0.587607;nhomalt_ami_female=82;AC_afr=12068;AN_afr=41950;AF_afr=0.287676;nhomalt_afr=1799;AC_eas_male=581;AN_eas_male=1676;AF_eas_male=0.346659;nhomalt_eas_male=100;AC_sas=1559;AN_sas=3048;AF_sas=0.511483;nhomalt_sas=401;AC_nfe_female=17285;AN_nfe_female=37360;AF_nfe_female=0.462661;nhomalt_nfe_female=3984;AC_asj_male=778;AN_asj_male=1562;AF_asj_male=0.498079;nhomalt_asj_male=195;AC_raw=56107;AN_raw=143344;AF_raw=0.391415;nhomalt_raw=11563;AC_oth_male=419;AN_oth_male=1052;AF_oth_male=0.398289;nhomalt_oth_male=87;AC_nfe_male=12539;AN_nfe_male=27140;AF_nfe_male=0.462012;nhomalt_nfe_male=2890;AC_asj=1615;AN_asj=3322;AF_asj=0.486153;nhomalt_asj=390;AC_amr_male=2497;AN_amr_male=7726;AF_amr_male=0.323194;nhomalt_amr_male=418;nhomalt=11509;AC_amr_female=1893;AN_amr_female=5896;AF_amr_female=0.321065;nhomalt_amr_female=313;AC_sas_female=276;AN_sas_female=566;AF_sas_female=0.487633;nhomalt_sas_female=69;AC_fin=4040;AN_fin=10414;AF_fin=0.387939;nhomalt_fin=798;AC_afr_female=6631;AN_afr_female=22680;AF_afr_female=0.292372;nhomalt_afr_female=1016;AC_sas_male=1283;AN_sas_male=2482;AF_sas_male=0.516922;nhomalt_sas_male=332;AC_amr=4390;AN_amr=13622;AF_amr=0.322273;nhomalt_amr=731;AC_nfe=29824;AN_nfe=64500;AF_nfe=0.462388;nhomalt_nfe=6874;AC_eas=1073;AN_eas=3124;AF_eas=0.34347;nhomalt_eas=186;AC_ami_male=252;AN_ami_male=426;AF_ami_male=0.591549;nhomalt_ami_male=74;AC_fin_female=1019;AN_fin_female=2504;AF_fin_female=0.406949;nhomalt_fin_female=210;faf95_afr=0.283382;faf99_afr=0.283382;faf95_sas=0.490363;faf99_sas=0.490363;faf95_adj=0.388422;faf99_adj=0.388422;faf95_amr=0.314314;faf99_amr=0.314314;faf95_nfe=0.457992;faf99_nfe=0.457992;faf95_eas=0.326406;faf99_eas=0.326406;vep=T|3_prime_UTR_variant|MODIFIER|TIMM17A|ENSG00000134375|Transcript|ENST00000367287|protein_coding|6/6||,T|downstream_gene_variant|MODIFIER|TIMM17A|ENSG00000134375|Transcript|ENST00000478378|processed_transcript|||,T|non_coding_transcript_exon_variant|MODIFIER|TIMM17A|ENSG00000134375|Transcript|ENST00000482943|processed_transcript|3/3||
chr1	202146817	rs10920336	G	A	88409100	PASS	AC=82490;AN=142978;AF=0.576942;variant_type=snv;n_alt_alleles=1;ReadPosRankSum=0.343;MQRankSum=-0.027;RAW_MQ=1.48256e+10;DP=4065798;MQ_DP=4119602;VarDP=4065798;MQ=59.9899;QD=21.7446;FS=1.44649e-15;SB=555936,652290,1309126,1548471;InbreedingCoeff=0.0208779;AS_VQSLOD=24.4295;NEGATIVE_TRAIN_SITE;POSITIVE_TRAIN_SITE;culprit=AS_FS;SOR=0.701;AC_asj_female=993;AN_asj_female=1762;AF_asj_female=0.563564;nhomalt_asj_female=284;AC_eas_female=616;AN_eas_female=1440;AF_eas_female=0.427778;nhomalt_eas_female=124;AC_afr_male=13133;AN_afr_male=19256;AF_afr_male=0.682021;nhomalt_afr_male=4486;AC_female=42314;AN_female=73740;AF_female=0.573827;nhomalt_female=12356;AC_fin_male=4106;AN_fin_male=7914;AF_fin_male=0.518827;nhomalt_fin_male=1060;AC_oth_female=650;AN_oth_female=1098;AF_oth_female=0.591985;nhomalt_oth_female=201;AC_ami=581;AN_ami=898;AF_ami=0.646993;nhomalt_ami=184;AC_oth=1240;AN_oth=2150;AF_oth=0.576744;nhomalt_oth=368;AC_male=40176;AN_male=69238;AF_male=0.580259;nhomalt_male=11792;AC_ami_female=297;AN_ami_female=470;AF_ami_female=0.631915;nhomalt_ami_female=93;AC_afr=28405;AN_afr=41900;AF_afr=0.677924;nhomalt_afr=9619;AC_eas_male=736;AN_eas_male=1676;AF_eas_male=0.439141;nhomalt_eas_male=147;AC_sas=1844;AN_sas=3038;AF_sas=0.606978;nhomalt_sas=570;AC_nfe_female=19225;AN_nfe_female=37362;AF_nfe_female=0.51456;nhomalt_nfe_female=4976;AC_asj_male=896;AN_asj_male=1562;AF_asj_male=0.573624;nhomalt_asj_male=253;AC_raw=82701;AN_raw=143338;AF_raw=0.576965;nhomalt_raw=24223;AC_oth_male=590;AN_oth_male=1052;AF_oth_male=0.560837;nhomalt_oth_male=167;AC_nfe_male=14073;AN_nfe_male=27152;AF_nfe_male=0.518304;nhomalt_nfe_male=3589;AC_asj=1889;AN_asj=3324;AF_asj=0.568291;nhomalt_asj=537;AC_amr_male=4840;AN_amr_male=7722;AF_amr_male=0.626781;nhomalt_amr_male=1523;nhomalt=24148;AC_amr_female=3620;AN_amr_female=5906;AF_amr_female=0.612936;nhomalt_amr_female=1103;AC_sas_female=326;AN_sas_female=562;AF_sas_female=0.580071;nhomalt_sas_female=94;AC_fin=5421;AN_fin=10410;AF_fin=0.520749;nhomalt_fin=1408;AC_afr_female=15272;AN_afr_female=22644;AF_afr_female=0.674439;nhomalt_afr_female=5133;AC_sas_male=1518;AN_sas_male=2476;AF_sas_male=0.613086;nhomalt_sas_male=476;AC_amr=8460;AN_amr=13628;AF_amr=0.620781;nhomalt_amr=2626;AC_nfe=33298;AN_nfe=64514;AF_nfe=0.516136;nhomalt_nfe=8565;AC_eas=1352;AN_eas=3116;AF_eas=0.43389;nhomalt_eas=271;AC_ami_male=284;AN_ami_male=428;AF_ami_male=0.663551;nhomalt_ami_male=91;AC_fin_female=1315;AN_fin_female=2496;AF_fin_female=0.526843;nhomalt_fin_female=348;faf95_afr=0.67132;faf99_afr=0.67132;faf95_sas=0.583917;faf99_sas=0.583916;faf95_adj=0.573641;faf99_adj=0.573641;faf95_amr=0.609721;faf99_amr=0.609721;faf95_nfe=0.511492;faf99_nfe=0.511492;faf95_eas=0.414663;faf99_eas=0.414663;vep=A|upstream_gene_variant|MODIFIER|ARL8A|ENSG00000143862|Transcript|ENST00000272217|protein_coding|||,A|downstream_gene_variant|MODIFIER|PTPN7|ENSG00000143851|Transcript|ENST00000309017|protein_coding|||,A|downstream_gene_variant|MODIFIER|PTPN7|ENSG00000143851|Transcript|ENST00000367279|protein_coding|||,A|downstream_gene_variant|MODIFIER|PTPN7|ENSG00000143851|Transcript|ENST00000462815|nonsense_mediated_decay|||,A|downstream_gene_variant|MODIFIER|PTPN7|ENSG00000143851|Transcript|ENST00000477554|protein_coding|||,A|downstream_gene_variant|MODIFIER|PTPN7|ENSG00000143851|Transcript|ENST00000480836|nonsense_mediated_decay|||,A|downstream_gene_variant|MODIFIER|PTPN7|ENSG00000143851|Transcript|ENST00000492977|processed_transcript|||,A|downstream_gene_variant|MODIFIER|PTPN7|ENSG00000143851|Transcript|ENST00000495688|nonsense_mediated_decay|||,A|downstream_gene_variant|MODIFIER|PTPN7|ENSG00000143851|Transcript|ENST00000496197|nonsense_mediated_decay|||,A|upstream_gene_variant|MODIFIER|ARL8A|ENSG00000143862|Transcript|ENST00000614750|protein_coding|||
chr1	202329766	rs705731	T	C	64928600	PASS	AC=67357;AN=142734;AF=0.471906;variant_type=snv;n_alt_alleles=1;ReadPosRankSum=0.346;MQRankSum=-0.025;RAW_MQ=1.23599e+10;DP=3401183;MQ_DP=3433783;VarDP=3401183;MQ=59.9957;QD=19.09;FS=0;SB=581742,572408,1123729,1123304;InbreedingCoeff=0.0188914;AS_VQSLOD=23.466;POSITIVE_TRAIN_SITE;culprit=AS_FS;SOR=0.677;AC_asj_female=1058;AN_asj_female=1760;AF_asj_female=0.601136;nhomalt_asj_female=330;AC_eas_female=465;AN_eas_female=1440;AF_eas_female=0.322917;nhomalt_eas_female=72;AC_afr_male=8372;AN_afr_male=19216;AF_afr_male=0.435679;nhomalt_afr_male=1811;AC_female=34727;AN_female=73630;AF_female=0.471642;nhomalt_female=8385;AC_fin_male=4240;AN_fin_male=7866;AF_fin_male=0.539029;nhomalt_fin_male=1166;AC_oth_female=523;AN_oth_female=1100;AF_oth_female=0.475455;nhomalt_oth_female=137;AC_ami=534;AN_ami=898;AF_ami=0.594655;nhomalt_ami=158;AC_oth=1033;AN_oth=2148;AF_oth=0.480912;nhomalt_oth=258;AC_male=32630;AN_male=69104;AF_male=0.472187;nhomalt_male=7835;AC_ami_female=280;AN_ami_female=468;AF_ami_female=0.598291;nhomalt_ami_female=84;AC_afr=18138;AN_afr=41778;AF_afr=0.434152;nhomalt_afr=3917;AC_eas_male=541;AN_eas_male=1674;AF_eas_male=0.323178;nhomalt_eas_male=81;AC_sas=1098;AN_sas=3026;AF_sas=0.362855;nhomalt_sas=202;AC_nfe_female=18904;AN_nfe_female=37344;AF_nfe_female=0.506213;nhomalt_nfe_female=4828;AC_asj_male=988;AN_asj_male=1556;AF_asj_male=0.634961;nhomalt_asj_male=314;AC_raw=67632;AN_raw=143274;AF_raw=0.472047;nhomalt_raw=16300;AC_oth_male=510;AN_oth_male=1048;AF_oth_male=0.486641;nhomalt_oth_male=121;AC_nfe_male=13928;AN_nfe_male=27146;AF_nfe_male=0.513077;nhomalt_nfe_male=3543;AC_asj=2046;AN_asj=3316;AF_asj=0.617008;nhomalt_asj=644;AC_amr_male=2897;AN_amr_male=7708;AF_amr_male=0.375843;nhomalt_amr_male=560;nhomalt=16220;AC_amr_female=2230;AN_amr_female=5894;AF_amr_female=0.378351;nhomalt_amr_female=452;AC_sas_female=198;AN_sas_female=566;AF_sas_female=0.349823;nhomalt_sas_female=37;AC_fin=5543;AN_fin=10362;AF_fin=0.534935;nhomalt_fin=1505;AC_afr_female=9766;AN_afr_female=22562;AF_afr_female=0.432852;nhomalt_afr_female=2106;AC_sas_male=900;AN_sas_male=2460;AF_sas_male=0.365854;nhomalt_sas_male=165;AC_amr=5127;AN_amr=13602;AF_amr=0.37693;nhomalt_amr=1012;AC_nfe=32832;AN_nfe=64490;AF_nfe=0.509102;nhomalt_nfe=8371;AC_eas=1006;AN_eas=3114;AF_eas=0.323057;nhomalt_eas=153;AC_ami_male=254;AN_ami_male=430;AF_ami_male=0.590698;nhomalt_ami_male=74;AC_fin_female=1303;AN_fin_female=2496;AF_fin_female=0.522035;nhomalt_fin_female=339;faf95_afr=0.428863;faf99_afr=0.428863;faf95_sas=0.345033;faf99_sas=0.345033;faf95_adj=0.468919;faf99_adj=0.468919;faf95_amr=0.368313;faf99_amr=0.368312;faf95_nfe=0.504489;faf99_nfe=0.504489;faf95_eas=0.306487;faf99_eas=0.306488;vep=C|downstream_gene_variant|MODIFIER|UBE2T|ENSG00000077152|Transcript|ENST00000367274|protein_coding|||,C|downstream_gene_variant|MODIFIER|UBE2T|ENSG00000077152|Transcript|ENST00000460852|retained_intron|||,C|downstream_gene_variant|MODIFIER|UBE2T|ENSG00000077152|Transcript|ENST00000487227|retained_intron|||,C|downstream_gene_variant|MODIFIER|UBE2T|ENSG00000077152|Transcript|ENST00000643045|nonsense_mediated_decay|||,C|downstream_gene_variant|MODIFIER|UBE2T|ENSG00000077152|Transcript|ENST00000646595|retained_intron|||,C|downstream_gene_variant|MODIFIER|UBE2T|ENSG00000077152|Transcript|ENST00000646651|protein_coding|||
chr1	202673879	rs4950866	A	G	84419900	PASS	AC=75340;AN=143108;AF=0.526456;variant_type=snv;n_alt_alleles=1;ReadPosRankSum=0.328;MQRankSum=-0.018;RAW_MQ=1.4552e+10;DP=4000469;MQ_DP=4042609;VarDP=4000469;MQ=59.9971;QD=21.1025;FS=4.82164e-16;SB=596329,554179,1484514,1365447;InbreedingCoeff=0.123764;AS_VQSLOD=24.3343;POSITIVE_TRAIN_SITE;culprit=AS_FS;SOR=0.704;AC_asj_female=1121;AN_asj_female=1760;AF_asj_female=0.636932;nhomalt_asj_female=358;AC_eas_female=1153;AN_eas_female=1448;AF_eas_female=0.796271;nhomalt_eas_female=461;AC_afr_male=4995;AN_afr_male=19288;AF_afr_male=0.258969;nhomalt_afr_male=647;AC_female=38572;AN_female=73774;AF_female=0.52284;nhomalt_female=11253;AC_fin_male=5232;AN_fin_male=7938;AF_fin_male=0.659108;nhomalt_fin_male=1705;AC_oth_female=609;AN_oth_female=1100;AF_oth_female=0.553636;nhomalt_oth_female=168;AC_ami=422;AN_ami=900;AF_ami=0.468889;nhomalt_ami=100;AC_oth=1194;AN_oth=2152;AF_oth=0.554833;nhomalt_oth=328;AC_male=36768;AN_male=69334;AF_male=0.530303;nhomalt_male=10783;AC_ami_female=218;AN_ami_female=470;AF_ami_female=0.46383;nhomalt_ami_female=51;AC_afr=11007;AN_afr=41950;AF_afr=0.262384;nhomalt_afr=1432;AC_eas_male=1304;AN_eas_male=1682;AF_eas_male=0.775268;nhomalt_eas_male=507;AC_sas=2012;AN_sas=3040;AF_sas=0.661842;nhomalt_sas=662;AC_nfe_female=24048;AN_nfe_female=37362;AF_nfe_female=0.643649;nhomalt_nfe_female=7768;AC_asj_male=952;AN_asj_male=1562;AF_asj_male=0.609475;nhomalt_asj_male=293;AC_raw=75470;AN_raw=143358;AF_raw=0.526444;nhomalt_raw=22077;AC_oth_male=585;AN_oth_male=1052;AF_oth_male=0.556084;nhomalt_oth_male=160;AC_nfe_male=17514;AN_nfe_male=27162;AF_nfe_male=0.644798;nhomalt_nfe_male=5624;AC_asj=2073;AN_asj=3322;AF_asj=0.624022;nhomalt_asj=651;AC_amr_male=4356;AN_amr_male=7746;AF_amr_male=0.562355;nhomalt_amr_male=1267;nhomalt=22036;AC_amr_female=3309;AN_amr_female=5900;AF_amr_female=0.560847;nhomalt_amr_female=941;AC_sas_female=386;AN_sas_female=566;AF_sas_female=0.681979;nhomalt_sas_female=131;AC_fin=6948;AN_fin=10444;AF_fin=0.665262;nhomalt_fin=2295;AC_afr_female=6012;AN_afr_female=22662;AF_afr_female=0.26529;nhomalt_afr_female=785;AC_sas_male=1626;AN_sas_male=2474;AF_sas_male=0.657235;nhomalt_sas_male=531;AC_amr=7665;AN_amr=13646;AF_amr=0.561703;nhomalt_amr=2208;AC_nfe=41562;AN_nfe=64524;AF_nfe=0.644132;nhomalt_nfe=13392;AC_eas=2457;AN_eas=3130;AF_eas=0.784984;nhomalt_eas=968;AC_ami_male=204;AN_ami_male=430;AF_ami_male=0.474419;nhomalt_ami_male=49;AC_fin_female=1716;AN_fin_female=2506;AF_fin_female=0.684757;nhomalt_fin_female=590;faf95_afr=0.258284;faf99_afr=0.258283;faf95_sas=0.63776;faf99_sas=0.637761;faf95_adj=0.523304;faf99_adj=0.523304;faf95_amr=0.551191;faf99_amr=0.551191;faf95_nfe=0.638944;faf99_nfe=0.638943;faf95_eas=0.759118;faf99_eas=0.759118;vep=G|intron_variant|MODIFIER|SYT2|ENSG00000143858|Transcript|ENST00000367268|protein_coding||1/8|
chr1	203025140	rs1774847	T	C	75407000	PASS	AC=75043;AN=142914;AF=0.525092;variant_type=snv;n_alt_alleles=1;ReadPosRankSum=0.317;MQRankSum=-0.024;RAW_MQ=1.35046e+10;DP=3721631;MQ_DP=3751578;VarDP=3721631;MQ=59.9975;QD=20.2618;FS=9.64327e-16;SB=597094,576480,1296445,1251612;InbreedingCoeff=0.0260197;AS_VQSLOD=24.0082;POSITIVE_TRAIN_SITE;culprit=AS_FS;SOR=0.693;AC_asj_female=1134;AN_asj_female=1758;AF_asj_female=0.645051;nhomalt_asj_female=354;AC_eas_female=423;AN_eas_female=1442;AF_eas_female=0.293343;nhomalt_eas_female=64;AC_afr_male=11816;AN_afr_male=19278;AF_afr_male=0.612927;nhomalt_afr_male=3600;AC_female=38912;AN_female=73696;AF_female=0.528007;nhomalt_female=10539;AC_fin_male=3104;AN_fin_male=7890;AF_fin_male=0.393409;nhomalt_fin_male=599;AC_oth_female=566;AN_oth_female=1098;AF_oth_female=0.515483;nhomalt_oth_female=151;AC_ami=570;AN_ami=898;AF_ami=0.634744;nhomalt_ami=175;AC_oth=1134;AN_oth=2152;AF_oth=0.526952;nhomalt_oth=305;AC_male=36131;AN_male=69218;AF_male=0.521989;nhomalt_male=9617;AC_ami_female=299;AN_ami_female=470;AF_ami_female=0.63617;nhomalt_ami_female=92;AC_afr=25605;AN_afr=41908;AF_afr=0.610981;nhomalt_afr=7832;AC_eas_male=439;AN_eas_male=1668;AF_eas_male=0.263189;nhomalt_eas_male=47;AC_sas=1481;AN_sas=3038;AF_sas=0.487492;nhomalt_sas=366;AC_nfe_female=18424;AN_nfe_female=37342;AF_nfe_female=0.493385;nhomalt_nfe_female=4598;AC_asj_male=1063;AN_asj_male=1560;AF_asj_male=0.68141;nhomalt_asj_male=357;AC_raw=75287;AN_raw=143330;AF_raw=0.52527;nhomalt_raw=20238;AC_oth_male=568;AN_oth_male=1054;AF_oth_male=0.538899;nhomalt_oth_male=154;AC_nfe_male=13642;AN_nfe_male=27132;AF_nfe_male=0.502801;nhomalt_nfe_male=3434;AC_asj=2197;AN_asj=3318;AF_asj=0.662146;nhomalt_asj=711;AC_amr_male=4031;AN_amr_male=7732;AF_amr_male=0.52134;nhomalt_amr_male=1045;nhomalt=20156;AC_amr_female=3042;AN_amr_female=5892;AF_amr_female=0.516293;nhomalt_amr_female=807;AC_sas_female=284;AN_sas_female=562;AF_sas_female=0.505338;nhomalt_sas_female=68;AC_fin=4055;AN_fin=10392;AF_fin=0.390204;nhomalt_fin=772;AC_afr_female=13789;AN_afr_female=22630;AF_afr_female=0.609324;nhomalt_afr_female=4232;AC_sas_male=1197;AN_sas_male=2476;AF_sas_male=0.483441;nhomalt_sas_male=298;AC_amr=7073;AN_amr=13624;AF_amr=0.519157;nhomalt_amr=1852;AC_nfe=32066;AN_nfe=64474;AF_nfe=0.497348;nhomalt_nfe=8032;AC_eas=862;AN_eas=3110;AF_eas=0.27717;nhomalt_eas=111;AC_ami_male=271;AN_ami_male=428;AF_ami_male=0.633178;nhomalt_ami_male=83;AC_fin_female=951;AN_fin_female=2502;AF_fin_female=0.380096;nhomalt_fin_female=173;faf95_afr=0.604713;faf99_afr=0.604713;faf95_sas=0.466844;faf99_sas=0.466844;faf95_adj=0.521942;faf99_adj=0.521943;faf95_amr=0.509045;faf99_amr=0.509045;faf95_nfe=0.492788;faf99_nfe=0.492788;faf95_eas=0.261827;faf99_eas=0.261827;vep=C|upstream_gene_variant|MODIFIER|PPFIA4|ENSG00000143847|Transcript|ENST00000367240|protein_coding|||,C|downstream_gene_variant|MODIFIER|TMEM183A|ENSG00000163444|Transcript|ENST00000367242|protein_coding|||,C|downstream_gene_variant|MODIFIER|TMEM183A|ENSG00000163444|Transcript|ENST00000488097|retained_intron|||
chr1	203183673	rs880633	T	C	65191200	PASS	AC=59102;AN=143026;AF=0.413226;variant_type=snv;n_alt_alleles=1;ReadPosRankSum=0.322;MQRankSum=0;RAW_MQ=1.20698e+10;DP=3320066;MQ_DP=3353095;VarDP=3320066;MQ=59.9966;QD=19.6355;FS=9.64327e-16;SB=570671,569352,1090502,1089541;InbreedingCoeff=0.0780892;AS_VQSLOD=23.1073;POSITIVE_TRAIN_SITE;culprit=AS_FS;SOR=0.692;AC_asj_female=754;AN_asj_female=1762;AF_asj_female=0.427923;nhomalt_asj_female=153;AC_eas_female=561;AN_eas_female=1448;AF_eas_female=0.387431;nhomalt_eas_female=100;AC_afr_male=4215;AN_afr_male=19292;AF_afr_male=0.218484;nhomalt_afr_male=454;AC_female=30373;AN_female=73750;AF_female=0.411837;nhomalt_female=6989;AC_fin_male=4412;AN_fin_male=7922;AF_fin_male=0.55693;nhomalt_fin_male=1197;AC_oth_female=442;AN_oth_female=1098;AF_oth_female=0.40255;nhomalt_oth_female=87;AC_ami=539;AN_ami=900;AF_ami=0.598889;nhomalt_ami=161;AC_oth=880;AN_oth=2148;AF_oth=0.409683;nhomalt_oth=177;AC_male=28729;AN_male=69276;AF_male=0.414704;nhomalt_male=6573;AC_ami_female=289;AN_ami_female=470;AF_ami_female=0.614894;nhomalt_ami_female=89;AC_afr=9158;AN_afr=41932;AF_afr=0.218401;nhomalt_afr=1016;AC_eas_male=593;AN_eas_male=1680;AF_eas_male=0.352976;nhomalt_eas_male=117;AC_sas=1483;AN_sas=3026;AF_sas=0.490086;nhomalt_sas=373;AC_nfe_female=19692;AN_nfe_female=37362;AF_nfe_female=0.52706;nhomalt_nfe_female=5173;AC_asj_male=649;AN_asj_male=1560;AF_asj_male=0.416026;nhomalt_asj_male=136;AC_raw=59236;AN_raw=143338;AF_raw=0.413261;nhomalt_raw=13597;AC_oth_male=438;AN_oth_male=1050;AF_oth_male=0.417143;nhomalt_oth_male=90;AC_nfe_male=14319;AN_nfe_male=27138;AF_nfe_male=0.527637;nhomalt_nfe_male=3743;AC_asj=1403;AN_asj=3322;AF_asj=0.422336;nhomalt_asj=289;AC_amr_male=2672;AN_amr_male=7740;AF_amr_male=0.34522;nhomalt_amr_male=473;nhomalt=13562;AC_amr_female=2040;AN_amr_female=5906;AF_amr_female=0.345411;nhomalt_amr_female=366;AC_sas_female=302;AN_sas_female=562;AF_sas_female=0.537367;nhomalt_sas_female=82;AC_fin=5762;AN_fin=10424;AF_fin=0.552763;nhomalt_fin=1574;AC_afr_female=4943;AN_afr_female=22640;AF_afr_female=0.21833;nhomalt_afr_female=562;AC_sas_male=1181;AN_sas_male=2464;AF_sas_male=0.479302;nhomalt_sas_male=291;AC_amr=4712;AN_amr=13646;AF_amr=0.345303;nhomalt_amr=839;AC_nfe=34011;AN_nfe=64500;AF_nfe=0.527302;nhomalt_nfe=8916;AC_eas=1154;AN_eas=3128;AF_eas=0.368926;nhomalt_eas=217;AC_ami_male=250;AN_ami_male=430;AF_ami_male=0.581395;nhomalt_ami_male=72;AC_fin_female=1350;AN_fin_female=2502;AF_fin_female=0.539568;nhomalt_fin_female=377;faf95_afr=0.21466;faf99_afr=0.214661;faf95_sas=0.469342;faf99_sas=0.469342;faf95_adj=0.410433;faf99_adj=0.410433;faf95_amr=0.33707;faf99_amr=0.33707;faf95_nfe=0.522608;faf99_nfe=0.522608;faf95_eas=0.351246;faf99_eas=0.351245;vep=C|missense_variant|MODERATE|CHI3L1|ENSG00000133048|Transcript|ENST00000255409|protein_coding|5/10||,C|upstream_gene_variant|MODIFIER|CHI3L1|ENSG00000133048|Transcript|ENST00000404436|protein_coding|||,C|upstream_gene_variant|MODIFIER|CHI3L1|ENSG00000133048|Transcript|ENST00000472064|retained_intron|||,C|upstream_gene_variant|MODIFIER|CHI3L1|ENSG00000133048|Transcript|ENST00000473185|retained_intron|||,C|upstream_gene_variant|MODIFIER|CHI3L1|ENSG00000133048|Transcript|ENST00000478742|retained_intron|||,C|regulatory_region_variant|MODIFIER|||RegulatoryFeature|ENSR00000383373|promoter|||
chr1	203284098	rs871850	C	T	63919000	PASS	AC=59241;AN=143030;AF=0.414186;variant_type=snv;n_alt_alleles=1;ReadPosRankSum=0.374;MQRankSum=-0.018;RAW_MQ=1.17102e+10;DP=3222721;MQ_DP=3253288;VarDP=3222721;MQ=59.9958;QD=19.8339;FS=4.82164e-16;SB=616200,500009,1168328,938184;InbreedingCoeff=0.0906057;AS_VQSLOD=23.5473;POSITIVE_TRAIN_SITE;culprit=AS_FS;SOR=0.704;AC_asj_female=849;AN_asj_female=1762;AF_asj_female=0.481839;nhomalt_asj_female=199;AC_eas_female=286;AN_eas_female=1446;AF_eas_female=0.197787;nhomalt_eas_female=25;AC_afr_male=4191;AN_afr_male=19290;AF_afr_male=0.217263;nhomalt_afr_male=434;AC_female=30202;AN_female=73738;AF_female=0.409585;nhomalt_female=6934;AC_fin_male=5060;AN_fin_male=7926;AF_fin_male=0.638405;nhomalt_fin_male=1605;AC_oth_female=441;AN_oth_female=1100;AF_oth_female=0.400909;nhomalt_oth_female=91;AC_ami=488;AN_ami=900;AF_ami=0.542222;nhomalt_ami=131;AC_oth=918;AN_oth=2154;AF_oth=0.426184;nhomalt_oth=202;AC_male=29039;AN_male=69292;AF_male=0.419082;nhomalt_male=6903;AC_ami_female=248;AN_ami_female=470;AF_ami_female=0.52766;nhomalt_ami_female=63;AC_afr=9293;AN_afr=41926;AF_afr=0.221652;nhomalt_afr=1037;AC_eas_male=340;AN_eas_male=1684;AF_eas_male=0.2019;nhomalt_eas_male=32;AC_sas=1062;AN_sas=3046;AF_sas=0.348654;nhomalt_sas=181;AC_nfe_female=19344;AN_nfe_female=37356;AF_nfe_female=0.517828;nhomalt_nfe_female=5015;AC_asj_male=789;AN_asj_male=1558;AF_asj_male=0.506418;nhomalt_asj_male=201;AC_raw=59376;AN_raw=143332;AF_raw=0.414255;nhomalt_raw=13874;AC_oth_male=477;AN_oth_male=1054;AF_oth_male=0.452562;nhomalt_oth_male=111;AC_nfe_male=14211;AN_nfe_male=27140;AF_nfe_male=0.523618;nhomalt_nfe_male=3733;AC_asj=1638;AN_asj=3320;AF_asj=0.493373;nhomalt_asj=400;AC_amr_male=2873;AN_amr_male=7730;AF_amr_male=0.371669;nhomalt_amr_male=578;nhomalt=13837;AC_amr_female=2179;AN_amr_female=5900;AF_amr_female=0.369322;nhomalt_amr_female=425;AC_sas_female=204;AN_sas_female=566;AF_sas_female=0.360424;nhomalt_sas_female=40;AC_fin=6609;AN_fin=10428;AF_fin=0.633774;nhomalt_fin=2078;AC_afr_female=5102;AN_afr_female=22636;AF_afr_female=0.225393;nhomalt_afr_female=603;AC_sas_male=858;AN_sas_male=2480;AF_sas_male=0.345968;nhomalt_sas_male=141;AC_amr=5052;AN_amr=13630;AF_amr=0.370653;nhomalt_amr=1003;AC_nfe=33555;AN_nfe=64496;AF_nfe=0.520265;nhomalt_nfe=8748;AC_eas=626;AN_eas=3130;AF_eas=0.2;nhomalt_eas=57;AC_ami_male=240;AN_ami_male=430;AF_ami_male=0.55814;nhomalt_ami_male=68;AC_fin_female=1549;AN_fin_female=2502;AF_fin_female=0.619105;nhomalt_fin_female=473;faf95_afr=0.217884;faf99_afr=0.217883;faf95_sas=0.331244;faf99_sas=0.331245;faf95_adj=0.411391;faf99_adj=0.41139;faf95_amr=0.362117;faf99_amr=0.362117;faf95_nfe=0.515601;faf99_nfe=0.515601;faf95_eas=0.187035;faf99_eas=0.187036;vep=T|upstream_gene_variant|MODIFIER|LINC01353|ENSG00000231507|Transcript|ENST00000412772|lincRNA|||,T|upstream_gene_variant|MODIFIER|LINC01353|ENSG00000231507|Transcript|ENST00000433008|lincRNA|||
chr1	203371296	rs1417926	C	T	33592200	PASS	AC=30757;AN=143122;AF=0.214901;variant_type=snv;n_alt_alleles=1;ReadPosRankSum=0.35;MQRankSum=-0.031;RAW_MQ=7.41386e+09;DP=2039126;MQ_DP=2059565;VarDP=2039126;MQ=59.9977;QD=16.4738;FS=0;SB=461861,412130,614150,550985;InbreedingCoeff=0.0256051;AS_VQSLOD=22.5894;POSITIVE_TRAIN_SITE;culprit=AS_FS;SOR=0.688;AC_asj_female=316;AN_asj_female=1762;AF_asj_female=0.179342;nhomalt_asj_female=36;AC_eas_female=610;AN_eas_female=1444;AF_eas_female=0.422438;nhomalt_eas_female=134;AC_afr_male=4834;AN_afr_male=19296;AF_afr_male=0.250518;nhomalt_afr_male=599;AC_female=15654;AN_female=73810;AF_female=0.212085;nhomalt_female=1856;AC_fin_male=1388;AN_fin_male=7948;AF_fin_male=0.174635;nhomalt_fin_male=121;AC_oth_female=282;AN_oth_female=1098;AF_oth_female=0.256831;nhomalt_oth_female=36;AC_ami=212;AN_ami=896;AF_ami=0.236607;nhomalt_ami=25;AC_oth=501;AN_oth=2146;AF_oth=0.233458;nhomalt_oth=59;AC_male=15103;AN_male=69312;AF_male=0.217899;nhomalt_male=1752;AC_ami_female=110;AN_ami_female=466;AF_ami_female=0.236052;nhomalt_ami_female=14;AC_afr=10408;AN_afr=41976;AF_afr=0.247951;nhomalt_afr=1290;AC_eas_male=708;AN_eas_male=1674;AF_eas_male=0.422939;nhomalt_eas_male=137;AC_sas=683;AN_sas=3034;AF_sas=0.225115;nhomalt_sas=77;AC_nfe_female=6337;AN_nfe_female=37378;AF_nfe_female=0.169538;nhomalt_nfe_female=551;AC_asj_male=266;AN_asj_male=1558;AF_asj_male=0.170732;nhomalt_asj_male=18;AC_raw=30839;AN_raw=143354;AF_raw=0.215125;nhomalt_raw=3627;AC_oth_male=219;AN_oth_male=1048;AF_oth_male=0.208969;nhomalt_oth_male=23;AC_nfe_male=4601;AN_nfe_male=27160;AF_nfe_male=0.169404;nhomalt_nfe_male=370;AC_asj=582;AN_asj=3320;AF_asj=0.175301;nhomalt_asj=54;AC_amr_male=2433;AN_amr_male=7728;AF_amr_male=0.314829;nhomalt_amr_male=414;nhomalt=3608;AC_amr_female=1857;AN_amr_female=5912;AF_amr_female=0.314107;nhomalt_amr_female=340;AC_sas_female=131;AN_sas_female=564;AF_sas_female=0.23227;nhomalt_sas_female=18;AC_fin=1825;AN_fin=10454;AF_fin=0.174574;nhomalt_fin=157;AC_afr_female=5574;AN_afr_female=22680;AF_afr_female=0.245767;nhomalt_afr_female=691;AC_sas_male=552;AN_sas_male=2470;AF_sas_male=0.223482;nhomalt_sas_male=59;AC_amr=4290;AN_amr=13640;AF_amr=0.314516;nhomalt_amr=754;AC_nfe=10938;AN_nfe=64538;AF_nfe=0.169482;nhomalt_nfe=921;AC_eas=1318;AN_eas=3118;AF_eas=0.422707;nhomalt_eas=271;AC_ami_male=102;AN_ami_male=430;AF_ami_male=0.237209;nhomalt_ami_male=11;AC_fin_female=437;AN_fin_female=2506;AF_fin_female=0.174381;nhomalt_fin_female=36;faf95_afr=0.243967;faf99_afr=0.243966;faf95_sas=0.211137;faf99_sas=0.211136;faf95_adj=0.212888;faf99_adj=0.212889;faf95_amr=0.306659;faf99_amr=0.306659;faf95_nfe=0.166824;faf99_nfe=0.166824;faf95_eas=0.403738;faf99_eas=0.403738;vep=T|intergenic_variant|MODIFIER|||Intergenic|||||
chr1	203434853	rs12757606	G	A	64340300	PASS	AC=58570;AN=143046;AF=0.409449;variant_type=snv;n_alt_alleles=1;ReadPosRankSum=0.336;MQRankSum=-0.028;RAW_MQ=1.22514e+10;DP=3368590;MQ_DP=3403456;VarDP=3368590;MQ=59.9974;QD=19.1001;FS=0;SB=564534,641292,1020547,1142217;InbreedingCoeff=0.0400145;AS_VQSLOD=23.4614;POSITIVE_TRAIN_SITE;culprit=AS_FS;SOR=0.678;AC_asj_female=848;AN_asj_female=1762;AF_asj_female=0.481271;nhomalt_asj_female=193;AC_eas_female=306;AN_eas_female=1444;AF_eas_female=0.211911;nhomalt_eas_female=43;AC_afr_male=5181;AN_afr_male=19304;AF_afr_male=0.26839;nhomalt_afr_male=718;AC_female=30233;AN_female=73768;AF_female=0.409839;nhomalt_female=6521;AC_fin_male=3937;AN_fin_male=7892;AF_fin_male=0.49886;nhomalt_fin_male=969;AC_oth_female=458;AN_oth_female=1100;AF_oth_female=0.416364;nhomalt_oth_female=95;AC_ami=420;AN_ami=894;AF_ami=0.469799;nhomalt_ami=96;AC_oth=894;AN_oth=2150;AF_oth=0.415814;nhomalt_oth=191;AC_male=28337;AN_male=69278;AF_male=0.409033;nhomalt_male=6150;AC_ami_female=229;AN_ami_female=466;AF_ami_female=0.491416;nhomalt_ami_female=57;AC_afr=11465;AN_afr=41952;AF_afr=0.273289;nhomalt_afr=1594;AC_eas_male=296;AN_eas_male=1684;AF_eas_male=0.175772;nhomalt_eas_male=25;AC_sas=1346;AN_sas=3040;AF_sas=0.442763;nhomalt_sas=279;AC_nfe_female=18008;AN_nfe_female=37380;AF_nfe_female=0.481755;nhomalt_nfe_female=4314;AC_asj_male=758;AN_asj_male=1560;AF_asj_male=0.485897;nhomalt_asj_male=187;AC_raw=58720;AN_raw=143328;AF_raw=0.40969;nhomalt_raw=12722;AC_oth_male=436;AN_oth_male=1050;AF_oth_male=0.415238;nhomalt_oth_male=96;AC_nfe_male=13098;AN_nfe_male=27144;AF_nfe_male=0.482538;nhomalt_nfe_male=3155;AC_asj=1606;AN_asj=3322;AF_asj=0.483444;nhomalt_asj=380;AC_amr_male=3345;AN_amr_male=7740;AF_amr_male=0.432171;nhomalt_amr_male=733;nhomalt=12671;AC_amr_female=2579;AN_amr_female=5904;AF_amr_female=0.436822;nhomalt_amr_female=576;AC_sas_female=251;AN_sas_female=564;AF_sas_female=0.445035;nhomalt_sas_female=51;AC_fin=5207;AN_fin=10392;AF_fin=0.501059;nhomalt_fin=1285;AC_afr_female=6284;AN_afr_female=22648;AF_afr_female=0.277464;nhomalt_afr_female=876;AC_sas_male=1095;AN_sas_male=2476;AF_sas_male=0.442246;nhomalt_sas_male=228;AC_amr=5924;AN_amr=13644;AF_amr=0.434184;nhomalt_amr=1309;AC_nfe=31106;AN_nfe=64524;AF_nfe=0.482084;nhomalt_nfe=7469;AC_eas=602;AN_eas=3128;AF_eas=0.192455;nhomalt_eas=68;AC_ami_male=191;AN_ami_male=428;AF_ami_male=0.446262;nhomalt_ami_male=39;AC_fin_female=1270;AN_fin_female=2500;AF_fin_female=0.508;nhomalt_fin_female=316;faf95_afr=0.269104;faf99_afr=0.269103;faf95_sas=0.4231;faf99_sas=0.423101;faf95_adj=0.40667;faf99_adj=0.406669;faf95_amr=0.424946;faf99_amr=0.424946;faf95_nfe=0.477597;faf99_nfe=0.477597;faf95_eas=0.179737;faf99_eas=0.179737;vep=A|intergenic_variant|MODIFIER|||Intergenic|||||
chr1	203618410	rs12120868	G	T	79122100	PASS	AC=67329;AN=143106;AF=0.470483;variant_type=snv;n_alt_alleles=1;ReadPosRankSum=0.375;MQRankSum=-0.026;RAW_MQ=1.40067e+10;DP=3861171;MQ_DP=3891142;VarDP=3861171;MQ=59.9969;QD=20.4917;FS=0;SB=638372,626219,1310292,1286288;InbreedingCoeff=0.0492613;AS_VQSLOD=24.0997;POSITIVE_TRAIN_SITE;culprit=AS_FS;SOR=0.692;AC_asj_female=1045;AN_asj_female=1760;AF_asj_female=0.59375;nhomalt_asj_female=305;AC_eas_female=289;AN_eas_female=1444;AF_eas_female=0.200139;nhomalt_eas_female=28;AC_afr_male=6351;AN_afr_male=19300;AF_afr_male=0.329067;nhomalt_afr_male=1058;AC_female=35045;AN_female=73782;AF_female=0.47498;nhomalt_female=8747;AC_fin_male=4052;AN_fin_male=7924;AF_fin_male=0.511358;nhomalt_fin_male=1019;AC_oth_female=509;AN_oth_female=1098;AF_oth_female=0.46357;nhomalt_oth_female=128;AC_ami=638;AN_ami=896;AF_ami=0.712054;nhomalt_ami=225;AC_oth=1023;AN_oth=2152;AF_oth=0.475372;nhomalt_oth=250;AC_male=32284;AN_male=69324;AF_male=0.465697;nhomalt_male=7962;AC_ami_female=335;AN_ami_female=466;AF_ami_female=0.718884;nhomalt_ami_female=123;AC_afr=14029;AN_afr=41956;AF_afr=0.334374;nhomalt_afr=2295;AC_eas_male=325;AN_eas_male=1684;AF_eas_male=0.192993;nhomalt_eas_male=29;AC_sas=1208;AN_sas=3044;AF_sas=0.396846;nhomalt_sas=253;AC_nfe_female=21047;AN_nfe_female=37380;AF_nfe_female=0.563055;nhomalt_nfe_female=5940;AC_asj_male=904;AN_asj_male=1558;AF_asj_male=0.580231;nhomalt_asj_male=269;AC_raw=67443;AN_raw=143358;AF_raw=0.470452;nhomalt_raw=16744;AC_oth_male=514;AN_oth_male=1054;AF_oth_male=0.487666;nhomalt_oth_male=122;AC_nfe_male=15353;AN_nfe_male=27164;AF_nfe_male=0.565197;nhomalt_nfe_male=4337;AC_asj=1949;AN_asj=3318;AF_asj=0.587402;nhomalt_asj=574;AC_amr_male=3505;AN_amr_male=7732;AF_amr_male=0.453311;nhomalt_amr_male=816;nhomalt=16709;AC_amr_female=2605;AN_amr_female=5908;AF_amr_female=0.440928;nhomalt_amr_female=610;AC_sas_female=231;AN_sas_female=566;AF_sas_female=0.408127;nhomalt_sas_female=43;AC_fin=5358;AN_fin=10428;AF_fin=0.513809;nhomalt_fin=1352;AC_afr_female=7678;AN_afr_female=22656;AF_afr_female=0.338895;nhomalt_afr_female=1237;AC_sas_male=977;AN_sas_male=2478;AF_sas_male=0.39427;nhomalt_sas_male=210;AC_amr=6110;AN_amr=13640;AF_amr=0.447947;nhomalt_amr=1426;AC_nfe=36400;AN_nfe=64544;AF_nfe=0.563956;nhomalt_nfe=10277;AC_eas=614;AN_eas=3128;AF_eas=0.196292;nhomalt_eas=57;AC_ami_male=303;AN_ami_male=430;AF_ami_male=0.704651;nhomalt_ami_male=102;AC_fin_female=1306;AN_fin_female=2504;AF_fin_female=0.521565;nhomalt_fin_female=333;faf95_afr=0.329743;faf99_afr=0.329744;faf95_sas=0.378253;faf99_sas=0.378253;faf95_adj=0.467505;faf99_adj=0.467505;faf95_amr=0.438563;faf99_amr=0.438563;faf95_nfe=0.559103;faf99_nfe=0.559103;faf95_eas=0.183445;faf99_eas=0.183445;vep=T|intergenic_variant|MODIFIER|||Intergenic|||||
chr1	203675421	rs11580986	C	T	66473800	PASS	AC=62203;AN=142980;AF=0.435047;variant_type=snv;n_alt_alleles=1;ReadPosRankSum=0.347;MQRankSum=0;RAW_MQ=1.24355e+10;DP=3422804;MQ_DP=3454996;VarDP=3422804;MQ=59.9939;QD=19.4209;FS=1.92865e-15;SB=658991,539738,1213941,1010134;InbreedingCoeff=0.024897;AS_VQSLOD=23.3103;POSITIVE_TRAIN_SITE;culprit=AS_FS;SOR=0.677;AC_asj_female=806;AN_asj_female=1760;AF_asj_female=0.457955;nhomalt_asj_female=172;AC_eas_female=387;AN_eas_female=1444;AF_eas_female=0.268006;nhomalt_eas_female=56;AC_afr_male=6478;AN_afr_male=19296;AF_afr_male=0.335717;nhomalt_afr_male=1059;AC_female=32399;AN_female=73704;AF_female=0.439583;nhomalt_female=7334;AC_fin_male=3436;AN_fin_male=7898;AF_fin_male=0.435047;nhomalt_fin_male=767;AC_oth_female=482;AN_oth_female=1096;AF_oth_female=0.439781;nhomalt_oth_female=106;AC_ami=610;AN_ami=894;AF_ami=0.682327;nhomalt_ami=210;AC_oth=932;AN_oth=2144;AF_oth=0.434701;nhomalt_oth=209;AC_male=29804;AN_male=69276;AF_male=0.430221;nhomalt_male=6622;AC_ami_female=313;AN_ami_female=466;AF_ami_female=0.671674;nhomalt_ami_female=105;AC_afr=14081;AN_afr=41912;AF_afr=0.335966;nhomalt_afr=2328;AC_eas_male=419;AN_eas_male=1684;AF_eas_male=0.248812;nhomalt_eas_male=59;AC_sas=872;AN_sas=3034;AF_sas=0.287409;nhomalt_sas=125;AC_nfe_female=18752;AN_nfe_female=37360;AF_nfe_female=0.501927;nhomalt_nfe_female=4712;AC_asj_male=710;AN_asj_male=1562;AF_asj_male=0.454545;nhomalt_asj_male=155;AC_raw=62379;AN_raw=143326;AF_raw=0.435225;nhomalt_raw=14013;AC_oth_male=450;AN_oth_male=1048;AF_oth_male=0.429389;nhomalt_oth_male=103;AC_nfe_male=13509;AN_nfe_male=27156;AF_nfe_male=0.497459;nhomalt_nfe_male=3322;AC_asj=1516;AN_asj=3322;AF_asj=0.456352;nhomalt_asj=327;AC_amr_male=3790;AN_amr_male=7732;AF_amr_male=0.490171;nhomalt_amr_male=947;nhomalt=13956;AC_amr_female=2872;AN_amr_female=5898;AF_amr_female=0.486945;nhomalt_amr_female=691;AC_sas_female=157;AN_sas_female=562;AF_sas_female=0.279359;nhomalt_sas_female=20;AC_fin=4463;AN_fin=10400;AF_fin=0.429135;nhomalt_fin=970;AC_afr_female=7603;AN_afr_female=22616;AF_afr_female=0.336178;nhomalt_afr_female=1269;AC_sas_male=715;AN_sas_male=2472;AF_sas_male=0.289239;nhomalt_sas_male=105;AC_amr=6662;AN_amr=13630;AF_amr=0.488775;nhomalt_amr=1638;AC_nfe=32261;AN_nfe=64516;AF_nfe=0.500047;nhomalt_nfe=8034;AC_eas=806;AN_eas=3128;AF_eas=0.257673;nhomalt_eas=115;AC_ami_male=297;AN_ami_male=428;AF_ami_male=0.693925;nhomalt_ami_male=105;AC_fin_female=1027;AN_fin_female=2502;AF_fin_female=0.410472;nhomalt_fin_female=203;faf95_afr=0.331322;faf99_afr=0.331322;faf95_sas=0.271589;faf99_sas=0.271589;faf95_adj=0.432182;faf99_adj=0.432181;faf95_amr=0.478967;faf99_amr=0.478967;faf95_nfe=0.495475;faf99_nfe=0.495476;faf95_eas=0.242927;faf99_eas=0.242927;vep=T|intron_variant|MODIFIER|ATP2B4|ENSG00000058668|Transcript|ENST00000357681|protein_coding||1/20|,T|intron_variant|MODIFIER|ATP2B4|ENSG00000058668|Transcript|ENST00000367218|protein_coding||1/21|
chr1	203994550	rs11588335	C	T	60212900	PASS	AC=58247;AN=142920;AF=0.40755;variant_type=snv;n_alt_alleles=1;ReadPosRankSum=0.348;MQRankSum=-0.016;RAW_MQ=1.15652e+10;DP=3183614;MQ_DP=3212830;VarDP=3183614;MQ=59.9975;QD=18.9134;FS=9.64327e-16;SB=580903,591595,991818,1019298;InbreedingCoeff=0.0120156;AS_VQSLOD=22.999;POSITIVE_TRAIN_SITE;culprit=AS_FS;SOR=0.702;AC_asj_female=652;AN_asj_female=1762;AF_asj_female=0.370034;nhomalt_asj_female=125;AC_eas_female=642;AN_eas_female=1442;AF_eas_female=0.445215;nhomalt_eas_female=144;AC_afr_male=6493;AN_afr_male=19270;AF_afr_male=0.336949;nhomalt_afr_male=1064;AC_female=30069;AN_female=73706;AF_female=0.407959;nhomalt_female=6199;AC_fin_male=3773;AN_fin_male=7880;AF_fin_male=0.478807;nhomalt_fin_male=869;AC_oth_female=386;AN_oth_female=1100;AF_oth_female=0.350909;nhomalt_oth_female=74;AC_ami=289;AN_ami=900;AF_ami=0.321111;nhomalt_ami=44;AC_oth=772;AN_oth=2146;AF_oth=0.359739;nhomalt_oth=147;AC_male=28178;AN_male=69214;AF_male=0.407114;nhomalt_male=5866;AC_ami_female=148;AN_ami_female=470;AF_ami_female=0.314894;nhomalt_ami_female=19;AC_afr=14326;AN_afr=41884;AF_afr=0.34204;nhomalt_afr=2355;AC_eas_male=710;AN_eas_male=1676;AF_eas_male=0.423628;nhomalt_eas_male=150;AC_sas=1485;AN_sas=3040;AF_sas=0.488487;nhomalt_sas=372;AC_nfe_female=17118;AN_nfe_female=37362;AF_nfe_female=0.458166;nhomalt_nfe_female=3933;AC_asj_male=609;AN_asj_male=1558;AF_asj_male=0.390886;nhomalt_asj_male=118;AC_raw=58403;AN_raw=143302;AF_raw=0.407552;nhomalt_raw=12109;AC_oth_male=386;AN_oth_male=1046;AF_oth_male=0.369025;nhomalt_oth_male=73;AC_nfe_male=12498;AN_nfe_male=27140;AF_nfe_male=0.460501;nhomalt_nfe_male=2884;AC_asj=1261;AN_asj=3320;AF_asj=0.379819;nhomalt_asj=243;AC_amr_male=2363;AN_amr_male=7734;AF_amr_male=0.305534;nhomalt_amr_male=385;nhomalt=12065;AC_amr_female=1829;AN_amr_female=5898;AF_amr_female=0.310105;nhomalt_amr_female=285;AC_sas_female=280;AN_sas_female=560;AF_sas_female=0.5;nhomalt_sas_female=74;AC_fin=4954;AN_fin=10378;AF_fin=0.477356;nhomalt_fin=1123;AC_afr_female=7833;AN_afr_female=22614;AF_afr_female=0.346378;nhomalt_afr_female=1291;AC_sas_male=1205;AN_sas_male=2480;AF_sas_male=0.485887;nhomalt_sas_male=298;AC_amr=4192;AN_amr=13632;AF_amr=0.307512;nhomalt_amr=670;AC_nfe=29616;AN_nfe=64502;AF_nfe=0.459149;nhomalt_nfe=6817;AC_eas=1352;AN_eas=3118;AF_eas=0.433611;nhomalt_eas=294;AC_ami_male=141;AN_ami_male=430;AF_ami_male=0.327907;nhomalt_ami_male=25;AC_fin_female=1181;AN_fin_female=2498;AF_fin_female=0.472778;nhomalt_fin_female=254;faf95_afr=0.337353;faf99_afr=0.337352;faf95_sas=0.467824;faf99_sas=0.467824;faf95_adj=0.404776;faf99_adj=0.404775;faf95_amr=0.299741;faf99_amr=0.299741;faf95_nfe=0.454769;faf99_nfe=0.454768;faf95_eas=0.414398;faf99_eas=0.414398;vep=T|intergenic_variant|MODIFIER|||Intergenic|||||
chr1	204083962	rs940657	C	T	78398100	PASS	AC=74180;AN=142988;AF=0.518785;variant_type=snv;n_alt_alleles=1;ReadPosRankSum=0.352;MQRankSum=-0.025;RAW_MQ=1.3969e+10;DP=3831583;MQ_DP=3880734;VarDP=3831583;MQ=59.9964;QD=20.461;FS=0;SB=611671,570906,1366945,1282061;InbreedingCoeff=0.0481031;AS_VQSLOD=24.0667;NEGATIVE_TRAIN_SITE;POSITIVE_TRAIN_SITE;culprit=AS_FS;SOR=0.688;AC_asj_female=1066;AN_asj_female=1762;AF_asj_female=0.604994;nhomalt_asj_female=323;AC_eas_female=871;AN_eas_female=1442;AF_eas_female=0.604022;nhomalt_eas_female=259;AC_afr_male=6523;AN_afr_male=19274;AF_afr_male=0.338435;nhomalt_afr_male=1080;AC_female=37824;AN_female=73740;AF_female=0.512937;nhomalt_female=10111;AC_fin_male=5046;AN_fin_male=7918;AF_fin_male=0.637282;nhomalt_fin_male=1604;AC_oth_female=614;AN_oth_female=1098;AF_oth_female=0.559199;nhomalt_oth_female=170;AC_ami=578;AN_ami=900;AF_ami=0.642222;nhomalt_ami=180;AC_oth=1200;AN_oth=2146;AF_oth=0.55918;nhomalt_oth=333;AC_male=36356;AN_male=69248;AF_male=0.525012;nhomalt_male=9981;AC_ami_female=302;AN_ami_female=470;AF_ami_female=0.642553;nhomalt_ami_female=92;AC_afr=14325;AN_afr=41910;AF_afr=0.341804;nhomalt_afr=2358;AC_eas_male=1003;AN_eas_male=1674;AF_eas_male=0.599164;nhomalt_eas_male=288;AC_sas=1950;AN_sas=3042;AF_sas=0.641026;nhomalt_sas=618;AC_nfe_female=21489;AN_nfe_female=37366;AF_nfe_female=0.575095;nhomalt_nfe_female=6184;AC_asj_male=977;AN_asj_male=1556;AF_asj_male=0.627892;nhomalt_asj_male=304;AC_raw=74394;AN_raw=143348;AF_raw=0.518975;nhomalt_raw=20165;AC_oth_male=586;AN_oth_male=1048;AF_oth_male=0.55916;nhomalt_oth_male=163;AC_nfe_male=15527;AN_nfe_male=27134;AF_nfe_male=0.572234;nhomalt_nfe_male=4425;AC_asj=2043;AN_asj=3318;AF_asj=0.615732;nhomalt_asj=627;AC_amr_male=4808;AN_amr_male=7738;AF_amr_male=0.621349;nhomalt_amr_male=1508;nhomalt=20092;AC_amr_female=3738;AN_amr_female=5906;AF_amr_female=0.632916;nhomalt_amr_female=1202;AC_sas_female=340;AN_sas_female=566;AF_sas_female=0.600707;nhomalt_sas_female=97;AC_fin=6648;AN_fin=10412;AF_fin=0.638494;nhomalt_fin=2110;AC_afr_female=7802;AN_afr_female=22636;AF_afr_female=0.344672;nhomalt_afr_female=1278;AC_sas_male=1610;AN_sas_male=2476;AF_sas_male=0.650242;nhomalt_sas_male=521;AC_amr=8546;AN_amr=13644;AF_amr=0.626356;nhomalt_amr=2710;AC_nfe=37016;AN_nfe=64500;AF_nfe=0.573891;nhomalt_nfe=10609;AC_eas=1874;AN_eas=3116;AF_eas=0.601412;nhomalt_eas=547;AC_ami_male=276;AN_ami_male=430;AF_ami_male=0.64186;nhomalt_ami_male=88;AC_fin_female=1602;AN_fin_female=2494;AF_fin_female=0.642342;nhomalt_fin_female=506;faf95_afr=0.33712;faf99_afr=0.337119;faf95_sas=0.617337;faf99_sas=0.617336;faf95_adj=0.515655;faf99_adj=0.515656;faf95_amr=0.615252;faf99_amr=0.615252;faf95_nfe=0.568993;faf99_nfe=0.568993;faf95_eas=0.578744;faf99_eas=0.578744;vep=T|intron_variant&non_coding_transcript_variant|MODIFIER|SOX13|ENSG00000143842|Transcript|ENST00000367203|processed_transcript||1/6|,T|intron_variant|MODIFIER|SOX13|ENSG00000143842|Transcript|ENST00000367204|protein_coding||1/13|,T|intron_variant|MODIFIER|SOX13|ENSG00000143842|Transcript|ENST00000525442|protein_coding||1/1|,T|intron_variant|MODIFIER|SOX13|ENSG00000143842|Transcript|ENST00000528591|protein_coding||1/4|,T|intron_variant&non_coding_transcript_variant|MODIFIER|SOX13|ENSG00000143842|Transcript|ENST00000530882|processed_transcript||1/2|,T|intron_variant&non_coding_transcript_variant|MODIFIER|SOX13|ENSG00000143842|Transcript|ENST00000534185|processed_transcript||1/2|
chr1	204143278	rs4951309	C	T	55184400	PASS	AC=61624;AN=142024;AF=0.433898;variant_type=snv;n_alt_alleles=1;ReadPosRankSum=0.23;MQRankSum=0;RAW_MQ=1.06562e+10;DP=2909874;MQ_DP=2960737;VarDP=2909874;MQ=59.9932;QD=18.9645;FS=0;SB=536008,510092,948964,914810;InbreedingCoeff=0.00171701;AS_VQSLOD=22.2996;POSITIVE_TRAIN_SITE;culprit=AS_FS;SOR=0.68;AC_asj_female=808;AN_asj_female=1756;AF_asj_female=0.460137;nhomalt_asj_female=195;AC_eas_female=697;AN_eas_female=1440;AF_eas_female=0.484028;nhomalt_eas_female=166;AC_afr_male=8072;AN_afr_male=19136;AF_afr_male=0.421823;nhomalt_afr_male=1725;AC_female=31662;AN_female=73322;AF_female=0.431821;nhomalt_female=6778;AC_fin_male=3332;AN_fin_male=7686;AF_fin_male=0.433515;nhomalt_fin_male=702;AC_oth_female=504;AN_oth_female=1084;AF_oth_female=0.464945;nhomalt_oth_female=112;AC_ami=444;AN_ami=896;AF_ami=0.495536;nhomalt_ami=120;AC_oth=958;AN_oth=2124;AF_oth=0.451036;nhomalt_oth=212;AC_male=29962;AN_male=68702;AF_male=0.436115;nhomalt_male=6608;AC_ami_female=224;AN_ami_female=468;AF_ami_female=0.478632;nhomalt_ami_female=59;AC_afr=17350;AN_afr=41550;AF_afr=0.417569;nhomalt_afr=3612;AC_eas_male=807;AN_eas_male=1662;AF_eas_male=0.48556;nhomalt_eas_male=196;AC_sas=1315;AN_sas=2994;AF_sas=0.439212;nhomalt_sas=289;AC_nfe_female=15946;AN_nfe_female=37256;AF_nfe_female=0.428012;nhomalt_nfe_female=3384;AC_asj_male=723;AN_asj_male=1556;AF_asj_male=0.464653;nhomalt_asj_male=168;AC_raw=62144;AN_raw=143098;AF_raw=0.434276;nhomalt_raw=13524;AC_oth_male=454;AN_oth_male=1040;AF_oth_male=0.436538;nhomalt_oth_male=100;AC_nfe_male=11591;AN_nfe_male=27064;AF_nfe_male=0.428281;nhomalt_nfe_male=2514;AC_asj=1531;AN_asj=3312;AF_asj=0.462258;nhomalt_asj=363;AC_amr_male=3676;AN_amr_male=7694;AF_amr_male=0.477775;nhomalt_amr_male=902;nhomalt=13386;AC_amr_female=2909;AN_amr_female=5860;AF_amr_female=0.496416;nhomalt_amr_female=706;AC_sas_female=228;AN_sas_female=558;AF_sas_female=0.408602;nhomalt_sas_female=49;AC_fin=4400;AN_fin=10172;AF_fin=0.43256;nhomalt_fin=922;AC_afr_female=9278;AN_afr_female=22414;AF_afr_female=0.413938;nhomalt_afr_female=1887;AC_sas_male=1087;AN_sas_male=2436;AF_sas_male=0.446223;nhomalt_sas_male=240;AC_amr=6585;AN_amr=13554;AF_amr=0.485834;nhomalt_amr=1608;AC_nfe=27537;AN_nfe=64320;AF_nfe=0.428125;nhomalt_nfe=5898;AC_eas=1504;AN_eas=3102;AF_eas=0.484848;nhomalt_eas=362;AC_ami_male=220;AN_ami_male=428;AF_ami_male=0.514019;nhomalt_ami_male=61;AC_fin_female=1068;AN_fin_female=2486;AF_fin_female=0.429606;nhomalt_fin_female=220;faf95_afr=0.412368;faf99_afr=0.412368;faf95_sas=0.419481;faf99_sas=0.419481;faf95_adj=0.431027;faf99_adj=0.431027;faf95_amr=0.476029;faf99_amr=0.476028;faf95_nfe=0.42389;faf99_nfe=0.42389;faf95_eas=0.464469;faf99_eas=0.464469;vep=T|upstream_gene_variant|MODIFIER|ETNK2|ENSG00000143845|Transcript|ENST00000367197|protein_coding|||,T|intron_variant|MODIFIER|ETNK2|ENSG00000143845|Transcript|ENST00000367201|protein_coding||3/7|,T|intron_variant|MODIFIER|ETNK2|ENSG00000143845|Transcript|ENST00000367202|protein_coding||3/7|,T|upstream_gene_variant|MODIFIER|ETNK2|ENSG00000143845|Transcript|ENST00000422072|protein_coding|||,T|intron_variant|MODIFIER|ETNK2|ENSG00000143845|Transcript|ENST00000422699|protein_coding||2/5|,T|downstream_gene_variant|MODIFIER|ERLNC1|ENSG00000230550|Transcript|ENST00000433869|antisense|||,T|intron_variant|MODIFIER|ETNK2|ENSG00000143845|Transcript|ENST00000444817|protein_coding||1/3|,T|intron_variant|MODIFIER|ETNK2|ENSG00000143845|Transcript|ENST00000452983|protein_coding||2/4|,T|intron_variant&non_coding_transcript_variant|MODIFIER|ETNK2|ENSG00000143845|Transcript|ENST00000472340|retained_intron||1/4|,T|upstream_gene_variant|MODIFIER|ETNK2|ENSG00000143845|Transcript|ENST00000477125|processed_transcript|||,T|upstream_gene_variant|MODIFIER|ETNK2|ENSG00000143845|Transcript|ENST00000492392|processed_transcript|||
chr1	204400747	rs2942133	T	G	94706800	PASS	AC=84028;AN=143116;AF=0.587132;variant_type=snv;n_alt_alleles=1;ReadPosRankSum=0.332;MQRankSum=-0.034;RAW_MQ=1.53253e+10;DP=4205600;MQ_DP=4257497;VarDP=4205600;MQ=59.9968;QD=22.5192;FS=4.82164e-16;SB=506127,551492,1518605,1629376;InbreedingCoeff=0.164509;AS_VQSLOD=24.3921;NEGATIVE_TRAIN_SITE;POSITIVE_TRAIN_SITE;culprit=AS_FS;SOR=0.678;AC_asj_female=1217;AN_asj_female=1762;AF_asj_female=0.690692;nhomalt_asj_female=416;AC_eas_female=560;AN_eas_female=1448;AF_eas_female=0.38674;nhomalt_eas_female=106;AC_afr_male=5652;AN_afr_male=19302;AF_afr_male=0.292819;nhomalt_afr_male=854;AC_female=43277;AN_female=73794;AF_female=0.586457;nhomalt_female=14219;AC_fin_male=5571;AN_fin_male=7920;AF_fin_male=0.703409;nhomalt_fin_male=1956;AC_oth_female=657;AN_oth_female=1096;AF_oth_female=0.599453;nhomalt_oth_female=204;AC_ami=692;AN_ami=898;AF_ami=0.770601;nhomalt_ami=269;AC_oth=1328;AN_oth=2150;AF_oth=0.617674;nhomalt_oth=422;AC_male=40751;AN_male=69322;AF_male=0.587851;nhomalt_male=13302;AC_ami_female=369;AN_ami_female=470;AF_ami_female=0.785106;nhomalt_ami_female=145;AC_afr=12427;AN_afr=41970;AF_afr=0.296092;nhomalt_afr=1920;AC_eas_male=614;AN_eas_male=1678;AF_eas_male=0.365912;nhomalt_eas_male=109;AC_sas=1738;AN_sas=3042;AF_sas=0.571335;nhomalt_sas=494;AC_nfe_female=27584;AN_nfe_female=37386;AF_nfe_female=0.737816;nhomalt_nfe_female=10164;AC_asj_male=1078;AN_asj_male=1562;AF_asj_male=0.690141;nhomalt_asj_male=375;AC_raw=84175;AN_raw=143370;AF_raw=0.587117;nhomalt_raw=27569;AC_oth_male=671;AN_oth_male=1054;AF_oth_male=0.636622;nhomalt_oth_male=218;AC_nfe_male=20110;AN_nfe_male=27158;AF_nfe_male=0.740482;nhomalt_nfe_male=7427;AC_asj=2295;AN_asj=3324;AF_asj=0.690433;nhomalt_asj=791;AC_amr_male=5303;AN_amr_male=7742;AF_amr_male=0.684965;nhomalt_amr_male=1831;nhomalt=27521;AC_amr_female=4076;AN_amr_female=5900;AF_amr_female=0.690847;nhomalt_amr_female=1427;AC_sas_female=309;AN_sas_female=564;AF_sas_female=0.547872;nhomalt_sas_female=86;AC_fin=7301;AN_fin=10420;AF_fin=0.700672;nhomalt_fin=2561;AC_afr_female=6775;AN_afr_female=22668;AF_afr_female=0.298879;nhomalt_afr_female=1066;AC_sas_male=1429;AN_sas_male=2478;AF_sas_male=0.576675;nhomalt_sas_male=408;AC_amr=9379;AN_amr=13642;AF_amr=0.687509;nhomalt_amr=3258;AC_nfe=47694;AN_nfe=64544;AF_nfe=0.738938;nhomalt_nfe=17591;AC_eas=1174;AN_eas=3126;AF_eas=0.37556;nhomalt_eas=215;AC_ami_male=323;AN_ami_male=428;AF_ami_male=0.754673;nhomalt_ami_male=124;AC_fin_female=1730;AN_fin_female=2500;AF_fin_female=0.692;nhomalt_fin_female=605;faf95_afr=0.291737;faf99_afr=0.291737;faf95_sas=0.54898;faf99_sas=0.54898;faf95_adj=0.583804;faf99_adj=0.583804;faf95_amr=0.675873;faf99_amr=0.675874;faf95_nfe=0.733381;faf99_nfe=0.73338;faf95_eas=0.357714;faf99_eas=0.357714;vep=G|downstream_gene_variant|MODIFIER|PPP1R15B|ENSG00000158615|Transcript|ENST00000367188|protein_coding|||,G|intron_variant&non_coding_transcript_variant|MODIFIER|AL606489.1|ENSG00000226330|Transcript|ENST00000443515|antisense||1/2|
chr1	204640066	rs4951087	A	G	83593800	PASS	AC=76427;AN=143072;AF=0.534186;variant_type=snv;n_alt_alleles=1;ReadPosRankSum=0.362;MQRankSum=-0.024;RAW_MQ=1.47788e+10;DP=4073618;MQ_DP=4105891;VarDP=4073618;MQ=59.9951;QD=20.5208;FS=0;SB=632184,576218,1502911,1362305;InbreedingCoeff=0.0732564;AS_VQSLOD=24.0489;NEGATIVE_TRAIN_SITE;POSITIVE_TRAIN_SITE;culprit=AS_FS;SOR=0.699;AC_asj_female=1076;AN_asj_female=1760;AF_asj_female=0.611364;nhomalt_asj_female=329;AC_eas_female=963;AN_eas_female=1438;AF_eas_female=0.66968;nhomalt_eas_female=321;AC_afr_male=6248;AN_afr_male=19302;AF_afr_male=0.323697;nhomalt_afr_male=1047;AC_female=38883;AN_female=73748;AF_female=0.527241;nhomalt_female=10843;AC_fin_male=5530;AN_fin_male=7922;AF_fin_male=0.698056;nhomalt_fin_male=1913;AC_oth_female=597;AN_oth_female=1100;AF_oth_female=0.542727;nhomalt_oth_female=172;AC_ami=601;AN_ami=900;AF_ami=0.667778;nhomalt_ami=201;AC_oth=1207;AN_oth=2152;AF_oth=0.560874;nhomalt_oth=352;AC_male=37544;AN_male=69324;AF_male=0.541573;nhomalt_male=10869;AC_ami_female=328;AN_ami_female=470;AF_ami_female=0.697872;nhomalt_ami_female=114;AC_afr=13728;AN_afr=41966;AF_afr=0.327122;nhomalt_afr=2275;AC_eas_male=1131;AN_eas_male=1676;AF_eas_male=0.674821;nhomalt_eas_male=388;AC_sas=1947;AN_sas=3044;AF_sas=0.639619;nhomalt_sas=631;AC_nfe_female=22774;AN_nfe_female=37348;AF_nfe_female=0.609778;nhomalt_nfe_female=6882;AC_asj_male=961;AN_asj_male=1562;AF_asj_male=0.615237;nhomalt_asj_male=282;AC_raw=76578;AN_raw=143332;AF_raw=0.53427;nhomalt_raw=21763;AC_oth_male=610;AN_oth_male=1052;AF_oth_male=0.579848;nhomalt_oth_male=180;AC_nfe_male=16418;AN_nfe_male=27162;AF_nfe_male=0.604447;nhomalt_nfe_male=4966;AC_asj=2037;AN_asj=3322;AF_asj=0.613185;nhomalt_asj=611;AC_amr_male=4789;AN_amr_male=7740;AF_amr_male=0.618734;nhomalt_amr_male=1492;nhomalt=21712;AC_amr_female=3585;AN_amr_female=5904;AF_amr_female=0.607215;nhomalt_amr_female=1101;AC_sas_female=363;AN_sas_female=566;AF_sas_female=0.641343;nhomalt_sas_female=117;AC_fin=7247;AN_fin=10420;AF_fin=0.695489;nhomalt_fin=2492;AC_afr_female=7480;AN_afr_female=22664;AF_afr_female=0.330039;nhomalt_afr_female=1228;AC_sas_male=1584;AN_sas_male=2478;AF_sas_male=0.639225;nhomalt_sas_male=514;AC_amr=8374;AN_amr=13644;AF_amr=0.61375;nhomalt_amr=2593;AC_nfe=39192;AN_nfe=64510;AF_nfe=0.607534;nhomalt_nfe=11848;AC_eas=2094;AN_eas=3114;AF_eas=0.672447;nhomalt_eas=709;AC_ami_male=273;AN_ami_male=430;AF_ami_male=0.634884;nhomalt_ami_male=87;AC_fin_female=1717;AN_fin_female=2498;AF_fin_female=0.68735;nhomalt_fin_female=579;faf95_afr=0.322543;faf99_afr=0.322543;faf95_sas=0.615964;faf99_sas=0.615963;faf95_adj=0.53101;faf99_adj=0.531011;faf95_amr=0.602759;faf99_amr=0.602759;faf95_nfe=0.602494;faf99_nfe=0.602495;faf95_eas=0.648459;faf99_eas=0.648459;vep=G|intron_variant|MODIFIER|LRRN2|ENSG00000170382|Transcript|ENST00000367176|protein_coding||2/2|,G|intron_variant|MODIFIER|LRRN2|ENSG00000170382|Transcript|ENST00000367177|protein_coding||1/1|,G|intron_variant&non_coding_transcript_variant|MODIFIER|LRRN2|ENSG00000170382|Transcript|ENST00000496057|processed_transcript||1/2|
chr1	205367747	rs6676552	C	T	82777200	PASS	AC=73481;AN=143016;AF=0.513796;variant_type=snv;n_alt_alleles=1;ReadPosRankSum=0.38;MQRankSum=-0.029;RAW_MQ=1.44991e+10;DP=3992248;MQ_DP=4027925;VarDP=3992248;MQ=59.9971;QD=20.7345;FS=0;SB=551116,723501,1177134,1540497;InbreedingCoeff=0.0200461;AS_VQSLOD=24.1475;POSITIVE_TRAIN_SITE;culprit=AS_FS;SOR=0.69;AC_asj_female=897;AN_asj_female=1760;AF_asj_female=0.509659;nhomalt_asj_female=231;AC_eas_female=692;AN_eas_female=1440;AF_eas_female=0.480556;nhomalt_eas_female=164;AC_afr_male=7959;AN_afr_male=19270;AF_afr_male=0.413025;nhomalt_afr_male=1652;AC_female=37611;AN_female=73766;AF_female=0.509869;nhomalt_female=9751;AC_fin_male=4742;AN_fin_male=7908;AF_fin_male=0.599646;nhomalt_fin_male=1417;AC_oth_female=578;AN_oth_female=1098;AF_oth_female=0.526412;nhomalt_oth_female=159;AC_ami=646;AN_ami=898;AF_ami=0.719376;nhomalt_ami=229;AC_oth=1145;AN_oth=2150;AF_oth=0.532558;nhomalt_oth=311;AC_male=35870;AN_male=69250;AF_male=0.517978;nhomalt_male=9476;AC_ami_female=325;AN_ami_female=468;AF_ami_female=0.694444;nhomalt_ami_female=112;AC_afr=17321;AN_afr=41932;AF_afr=0.413074;nhomalt_afr=3578;AC_eas_male=811;AN_eas_male=1678;AF_eas_male=0.483313;nhomalt_eas_male=184;AC_sas=1415;AN_sas=3044;AF_sas=0.464849;nhomalt_sas=333;AC_nfe_female=20584;AN_nfe_female=37372;AF_nfe_female=0.550787;nhomalt_nfe_female=5660;AC_asj_male=828;AN_asj_male=1562;AF_asj_male=0.53009;nhomalt_asj_male=216;AC_raw=73643;AN_raw=143336;AF_raw=0.513779;nhomalt_raw=19277;AC_oth_male=567;AN_oth_male=1052;AF_oth_male=0.538973;nhomalt_oth_male=152;AC_nfe_male=14987;AN_nfe_male=27136;AF_nfe_male=0.552292;nhomalt_nfe_male=4145;AC_asj=1725;AN_asj=3322;AF_asj=0.519266;nhomalt_asj=447;AC_amr_male=4502;AN_amr_male=7730;AF_amr_male=0.582406;nhomalt_amr_male=1324;nhomalt=19227;AC_amr_female=3430;AN_amr_female=5904;AF_amr_female=0.580962;nhomalt_amr_female=1006;AC_sas_female=262;AN_sas_female=560;AF_sas_female=0.467857;nhomalt_sas_female=64;AC_fin=6223;AN_fin=10410;AF_fin=0.597791;nhomalt_fin=1846;AC_afr_female=9362;AN_afr_female=22662;AF_afr_female=0.413114;nhomalt_afr_female=1926;AC_sas_male=1153;AN_sas_male=2484;AF_sas_male=0.464171;nhomalt_sas_male=269;AC_amr=7932;AN_amr=13634;AF_amr=0.581781;nhomalt_amr=2330;AC_nfe=35571;AN_nfe=64508;AF_nfe=0.55142;nhomalt_nfe=9805;AC_eas=1503;AN_eas=3118;AF_eas=0.48204;nhomalt_eas=348;AC_ami_male=321;AN_ami_male=430;AF_ami_male=0.746512;nhomalt_ami_male=117;AC_fin_female=1481;AN_fin_female=2502;AF_fin_female=0.591926;nhomalt_fin_female=429;faf95_afr=0.407924;faf99_afr=0.407924;faf95_sas=0.444711;faf99_sas=0.44471;faf95_adj=0.510682;faf99_adj=0.510681;faf95_amr=0.571078;faf99_amr=0.571077;faf95_nfe=0.546619;faf99_nfe=0.54662;faf95_eas=0.461771;faf99_eas=0.461772;vep=T|intergenic_variant|MODIFIER|||Intergenic|||||
chr1	205449006	rs1999131	A	G	50088500	PASS	AC=52142;AN=142946;AF=0.364767;variant_type=snv;n_alt_alleles=1;ReadPosRankSum=0.296;MQRankSum=-0.028;RAW_MQ=1.03472e+10;DP=2848863;MQ_DP=2874533;VarDP=2848863;MQ=59.9967;QD=17.5819;FS=1.92865e-15;SB=569302,519358,920953,839250;InbreedingCoeff=0.0143689;AS_VQSLOD=23.0593;POSITIVE_TRAIN_SITE;culprit=AS_FS;SOR=0.694;AC_asj_female=695;AN_asj_female=1760;AF_asj_female=0.394886;nhomalt_asj_female=123;AC_eas_female=313;AN_eas_female=1440;AF_eas_female=0.217361;nhomalt_eas_female=35;AC_afr_male=6104;AN_afr_male=19268;AF_afr_male=0.316795;nhomalt_afr_male=973;AC_female=27210;AN_female=73692;AF_female=0.36924;nhomalt_female=5095;AC_fin_male=2873;AN_fin_male=7920;AF_fin_male=0.362753;nhomalt_fin_male=542;AC_oth_female=407;AN_oth_female=1094;AF_oth_female=0.372029;nhomalt_oth_female=75;AC_ami=357;AN_ami=900;AF_ami=0.396667;nhomalt_ami=70;AC_oth=788;AN_oth=2146;AF_oth=0.367195;nhomalt_oth=145;AC_male=24932;AN_male=69254;AF_male=0.360008;nhomalt_male=4647;AC_ami_female=178;AN_ami_female=470;AF_ami_female=0.378723;nhomalt_ami_female=34;AC_afr=13357;AN_afr=41890;AF_afr=0.318859;nhomalt_afr=2111;AC_eas_male=408;AN_eas_male=1678;AF_eas_male=0.243147;nhomalt_eas_male=49;AC_sas=863;AN_sas=3030;AF_sas=0.284818;nhomalt_sas=125;AC_nfe_female=15430;AN_nfe_female=37336;AF_nfe_female=0.413274;nhomalt_nfe_female=3183;AC_asj_male=588;AN_asj_male=1558;AF_asj_male=0.377407;nhomalt_asj_male=111;AC_raw=52311;AN_raw=143324;AF_raw=0.364984;nhomalt_raw=9785;AC_oth_male=381;AN_oth_male=1052;AF_oth_male=0.362167;nhomalt_oth_male=70;AC_nfe_male=11131;AN_nfe_male=27144;AF_nfe_male=0.410072;nhomalt_nfe_male=2329;AC_asj=1283;AN_asj=3318;AF_asj=0.386679;nhomalt_asj=234;AC_amr_male=2559;AN_amr_male=7736;AF_amr_male=0.330791;nhomalt_amr_male=434;nhomalt=9742;AC_amr_female=1902;AN_amr_female=5908;AF_amr_female=0.321936;nhomalt_amr_female=313;AC_sas_female=154;AN_sas_female=562;AF_sas_female=0.274021;nhomalt_sas_female=22;AC_fin=3751;AN_fin=10420;AF_fin=0.359981;nhomalt_fin=714;AC_afr_female=7253;AN_afr_female=22622;AF_afr_female=0.320617;nhomalt_afr_female=1138;AC_sas_male=709;AN_sas_male=2468;AF_sas_male=0.287277;nhomalt_sas_male=103;AC_amr=4461;AN_amr=13644;AF_amr=0.326957;nhomalt_amr=747;AC_nfe=26561;AN_nfe=64480;AF_nfe=0.411926;nhomalt_nfe=5512;AC_eas=721;AN_eas=3118;AF_eas=0.231238;nhomalt_eas=84;AC_ami_male=179;AN_ami_male=430;AF_ami_male=0.416279;nhomalt_ami_male=36;AC_fin_female=878;AN_fin_female=2500;AF_fin_female=0.3512;nhomalt_fin_female=172;faf95_afr=0.314334;faf99_afr=0.314334;faf95_sas=0.26906;faf99_sas=0.269061;faf95_adj=0.362144;faf99_adj=0.362144;faf95_amr=0.318947;faf99_amr=0.318946;faf95_nfe=0.407777;faf99_nfe=0.407777;faf95_eas=0.217257;faf99_eas=0.217257;vep=G|upstream_gene_variant|MODIFIER|MIR135B|ENSG00000199059|Transcript|ENST00000362189|miRNA|||,G|intron_variant|MODIFIER|LEMD1|ENSG00000186007|Transcript|ENST00000367154|protein_coding||1/3|,G|intron_variant|MODIFIER|LEMD1|ENSG00000186007|Transcript|ENST00000495594|protein_coding||1/2|,G|intron_variant&non_coding_transcript_variant|MODIFIER|LEMD1|ENSG00000186007|Transcript|ENST00000625854|processed_transcript||1/1|,G|intron_variant&non_coding_transcript_variant|MODIFIER|LEMD1|ENSG00000186007|Transcript|ENST00000629624|processed_transcript||1/1|,G|regulatory_region_variant|MODIFIER|||RegulatoryFeature|ENSR00000384055|promoter|||,G|regulatory_region_variant|MODIFIER|||RegulatoryFeature|ENSR00000384064|CTCF_binding_site|||
chr1	205498763	rs12119834	G	A	107367000	PASS	AC=92607;AN=143102;AF=0.64714;variant_type=snv;n_alt_alleles=1;ReadPosRankSum=0.408;MQRankSum=-0.019;RAW_MQ=1.63546e+10;DP=4510989;MQ_DP=4543581;VarDP=4510989;MQ=59.9959;QD=23.8012;FS=0;SB=551537,531823,1741165,1686464;InbreedingCoeff=0.0838888;AS_VQSLOD=24.963;POSITIVE_TRAIN_SITE;culprit=AS_FS;SOR=0.689;AC_asj_female=1063;AN_asj_female=1762;AF_asj_female=0.603292;nhomalt_asj_female=320;AC_eas_female=1142;AN_eas_female=1442;AF_eas_female=0.791956;nhomalt_eas_female=452;AC_afr_male=9083;AN_afr_male=19304;AF_afr_male=0.470524;nhomalt_afr_male=2156;AC_female=47955;AN_female=73768;AF_female=0.650079;nhomalt_female=16299;AC_fin_male=6125;AN_fin_male=7934;AF_fin_male=0.771994;nhomalt_fin_male=2349;AC_oth_female=711;AN_oth_female=1096;AF_oth_female=0.648723;nhomalt_oth_female=229;AC_ami=588;AN_ami=900;AF_ami=0.653333;nhomalt_ami=192;AC_oth=1369;AN_oth=2150;AF_oth=0.636744;nhomalt_oth=444;AC_male=44652;AN_male=69334;AF_male=0.644013;nhomalt_male=15039;AC_ami_female=318;AN_ami_female=470;AF_ami_female=0.676596;nhomalt_ami_female=110;AC_afr=19923;AN_afr=41958;AF_afr=0.474832;nhomalt_afr=4771;AC_eas_male=1279;AN_eas_male=1680;AF_eas_male=0.76131;nhomalt_eas_male=486;AC_sas=2037;AN_sas=3044;AF_sas=0.669185;nhomalt_sas=680;AC_nfe_female=28451;AN_nfe_female=37376;AF_nfe_female=0.76121;nhomalt_nfe_female=10848;AC_asj_male=926;AN_asj_male=1562;AF_asj_male=0.59283;nhomalt_asj_male=284;AC_raw=92759;AN_raw=143352;AF_raw=0.647072;nhomalt_raw=31384;AC_oth_male=658;AN_oth_male=1054;AF_oth_male=0.624288;nhomalt_oth_male=215;AC_nfe_male=20602;AN_nfe_male=27164;AF_nfe_male=0.75843;nhomalt_nfe_male=7829;AC_asj=1989;AN_asj=3324;AF_asj=0.598375;nhomalt_asj=604;AC_amr_male=4034;AN_amr_male=7726;AF_amr_male=0.522133;nhomalt_amr_male=1073;nhomalt=31338;AC_amr_female=3103;AN_amr_female=5898;AF_amr_female=0.526111;nhomalt_amr_female=833;AC_sas_female=362;AN_sas_female=564;AF_sas_female=0.641844;nhomalt_sas_female=115;AC_fin=8090;AN_fin=10440;AF_fin=0.774904;nhomalt_fin=3126;AC_afr_female=10840;AN_afr_female=22654;AF_afr_female=0.478503;nhomalt_afr_female=2615;AC_sas_male=1675;AN_sas_male=2480;AF_sas_male=0.675403;nhomalt_sas_male=565;AC_amr=7137;AN_amr=13624;AF_amr=0.523855;nhomalt_amr=1906;AC_nfe=49053;AN_nfe=64540;AF_nfe=0.76004;nhomalt_nfe=18677;AC_eas=2421;AN_eas=3122;AF_eas=0.775464;nhomalt_eas=938;AC_ami_male=270;AN_ami_male=430;AF_ami_male=0.627907;nhomalt_ami_male=82;AC_fin_female=1965;AN_fin_female=2506;AF_fin_female=0.784118;nhomalt_fin_female=777;faf95_afr=0.469311;faf99_afr=0.469312;faf95_sas=0.644985;faf99_sas=0.644985;faf95_adj=0.643646;faf99_adj=0.643645;faf95_amr=0.513696;faf99_amr=0.513697;faf95_nfe=0.754404;faf99_nfe=0.754404;faf95_eas=0.749724;faf99_eas=0.749724;vep=A|intergenic_variant|MODIFIER|||Intergenic|||||
chr1	205641646	rs6661827	C	T	63743900	PASS	AC=60097;AN=143000;AF=0.420259;variant_type=snv;n_alt_alleles=1;ReadPosRankSum=0.308;MQRankSum=0;RAW_MQ=1.21753e+10;DP=3353167;MQ_DP=3382402;VarDP=3353167;MQ=59.9967;QD=19.0101;FS=0;SB=659483,562464,1143840,987380;InbreedingCoeff=0.00788265;AS_VQSLOD=23.2515;POSITIVE_TRAIN_SITE;culprit=AS_FS;SOR=0.681;AC_asj_female=604;AN_asj_female=1762;AF_asj_female=0.342792;nhomalt_asj_female=103;AC_eas_female=864;AN_eas_female=1440;AF_eas_female=0.6;nhomalt_eas_female=274;AC_afr_male=8321;AN_afr_male=19292;AF_afr_male=0.431319;nhomalt_afr_male=1780;AC_female=30872;AN_female=73708;AF_female=0.418842;nhomalt_female=6550;AC_fin_male=3340;AN_fin_male=7914;AF_fin_male=0.422037;nhomalt_fin_male=695;AC_oth_female=506;AN_oth_female=1098;AF_oth_female=0.460838;nhomalt_oth_female=121;AC_ami=337;AN_ami=900;AF_ami=0.374444;nhomalt_ami=57;AC_oth=919;AN_oth=2152;AF_oth=0.427045;nhomalt_oth=205;AC_male=29225;AN_male=69292;AF_male=0.421766;nhomalt_male=6209;AC_ami_female=170;AN_ami_female=470;AF_ami_female=0.361702;nhomalt_ami_female=32;AC_afr=17959;AN_afr=41900;AF_afr=0.428616;nhomalt_afr=3854;AC_eas_male=1008;AN_eas_male=1674;AF_eas_male=0.602151;nhomalt_eas_male=310;AC_sas=1423;AN_sas=3036;AF_sas=0.468709;nhomalt_sas=349;AC_nfe_female=14999;AN_nfe_female=37362;AF_nfe_female=0.401451;nhomalt_nfe_female=3003;AC_asj_male=527;AN_asj_male=1562;AF_asj_male=0.337388;nhomalt_asj_male=86;AC_raw=60262;AN_raw=143330;AF_raw=0.420442;nhomalt_raw=12806;AC_oth_male=413;AN_oth_male=1054;AF_oth_male=0.391841;nhomalt_oth_male=84;AC_nfe_male=10746;AN_nfe_male=27152;AF_nfe_male=0.395772;nhomalt_nfe_male=2116;AC_asj=1131;AN_asj=3324;AF_asj=0.340253;nhomalt_asj=189;AC_amr_male=3554;AN_amr_male=7742;AF_amr_male=0.459055;nhomalt_amr_male=828;nhomalt=12759;AC_amr_female=2724;AN_amr_female=5904;AF_amr_female=0.461382;nhomalt_amr_female=631;AC_sas_female=274;AN_sas_female=564;AF_sas_female=0.485816;nhomalt_sas_female=64;AC_fin=4433;AN_fin=10414;AF_fin=0.425677;nhomalt_fin=943;AC_afr_female=9638;AN_afr_female=22608;AF_afr_female=0.426309;nhomalt_afr_female=2074;AC_sas_male=1149;AN_sas_male=2472;AF_sas_male=0.464806;nhomalt_sas_male=285;AC_amr=6278;AN_amr=13646;AF_amr=0.460062;nhomalt_amr=1459;AC_nfe=25745;AN_nfe=64514;AF_nfe=0.399061;nhomalt_nfe=5119;AC_eas=1872;AN_eas=3114;AF_eas=0.601156;nhomalt_eas=584;AC_ami_male=167;AN_ami_male=430;AF_ami_male=0.388372;nhomalt_ami_male=25;AC_fin_female=1093;AN_fin_female=2500;AF_fin_female=0.4372;nhomalt_fin_female=248;faf95_afr=0.423368;faf99_afr=0.423368;faf95_sas=0.44846;faf99_sas=0.44846;faf95_adj=0.417442;faf99_adj=0.417443;faf95_amr=0.450552;faf99_amr=0.450553;faf95_nfe=0.394978;faf99_nfe=0.394978;faf95_eas=0.578486;faf99_eas=0.578485;vep=T|intergenic_variant|MODIFIER|||Intergenic|||||
chr1	205846864	rs7517009	C	T	70873700	PASS	AC=73630;AN=142660;AF=0.516122;variant_type=snv;n_alt_alleles=1;ReadPosRankSum=0.4;MQRankSum=-0.713;RAW_MQ=1.15953e+10;DP=3513943;MQ_DP=3562644;VarDP=3513943;MQ=57.0498;QD=20.1693;FS=0.560324;SB=535341,631972,1034696,1311934;InbreedingCoeff=0.0193508;AS_VQSLOD=3.1373;NEGATIVE_TRAIN_SITE;POSITIVE_TRAIN_SITE;culprit=AS_MQ;SOR=0.767;AC_asj_female=954;AN_asj_female=1762;AF_asj_female=0.54143;nhomalt_asj_female=264;AC_eas_female=1032;AN_eas_female=1446;AF_eas_female=0.713693;nhomalt_eas_female=367;AC_afr_male=11832;AN_afr_male=19238;AF_afr_male=0.615033;nhomalt_afr_male=3643;AC_female=37872;AN_female=73564;AF_female=0.514817;nhomalt_female=9944;AC_fin_male=3237;AN_fin_male=7854;AF_fin_male=0.412147;nhomalt_fin_male=644;AC_oth_female=555;AN_oth_female=1082;AF_oth_female=0.512939;nhomalt_oth_female=140;AC_ami=552;AN_ami=892;AF_ami=0.618834;nhomalt_ami=165;AC_oth=1095;AN_oth=2130;AF_oth=0.514085;nhomalt_oth=278;AC_male=35758;AN_male=69096;AF_male=0.517512;nhomalt_male=9396;AC_ami_female=299;AN_ami_female=468;AF_ami_female=0.638889;nhomalt_ami_female=88;AC_afr=25554;AN_afr=41796;AF_afr=0.611398;nhomalt_afr=7787;AC_eas_male=1175;AN_eas_male=1672;AF_eas_male=0.702751;nhomalt_eas_male=404;AC_sas=1838;AN_sas=3026;AF_sas=0.607403;nhomalt_sas=568;AC_nfe_female=17227;AN_nfe_female=37326;AF_nfe_female=0.461528;nhomalt_nfe_female=4002;AC_asj_male=861;AN_asj_male=1562;AF_asj_male=0.551216;nhomalt_asj_male=226;AC_raw=74018;AN_raw=143310;AF_raw=0.516489;nhomalt_raw=19461;AC_oth_male=540;AN_oth_male=1048;AF_oth_male=0.515267;nhomalt_oth_male=138;AC_nfe_male=12713;AN_nfe_male=27118;AF_nfe_male=0.468803;nhomalt_nfe_male=2936;AC_asj=1815;AN_asj=3324;AF_asj=0.546029;nhomalt_asj=490;AC_amr_male=3647;AN_amr_male=7710;AF_amr_male=0.473022;nhomalt_amr_male=865;nhomalt=19340;AC_amr_female=2748;AN_amr_female=5892;AF_amr_female=0.466395;nhomalt_amr_female=645;AC_sas_female=338;AN_sas_female=556;AF_sas_female=0.607914;nhomalt_sas_female=105;AC_fin=4234;AN_fin=10328;AF_fin=0.409954;nhomalt_fin=833;AC_afr_female=13722;AN_afr_female=22558;AF_afr_female=0.608299;nhomalt_afr_female=4144;AC_sas_male=1500;AN_sas_male=2470;AF_sas_male=0.607287;nhomalt_sas_male=463;AC_amr=6395;AN_amr=13602;AF_amr=0.470151;nhomalt_amr=1510;AC_nfe=29940;AN_nfe=64444;AF_nfe=0.464589;nhomalt_nfe=6938;AC_eas=2207;AN_eas=3118;AF_eas=0.707826;nhomalt_eas=771;AC_ami_male=253;AN_ami_male=424;AF_ami_male=0.596698;nhomalt_ami_male=77;AC_fin_female=997;AN_fin_female=2474;AF_fin_female=0.402991;nhomalt_fin_female=189;faf95_afr=0.60512;faf99_afr=0.605121;faf95_sas=0.584288;faf99_sas=0.584287;faf95_adj=0.512997;faf99_adj=0.512997;faf95_amr=0.460523;faf99_amr=0.460522;faf95_nfe=0.460182;faf99_nfe=0.460181;faf95_eas=0.683226;faf99_eas=0.683226;vep=T|intron_variant|MODIFIER|PM20D1|ENSG00000162877|Transcript|ENST00000367136|protein_coding||2/12|,T|intron_variant&non_coding_transcript_variant|MODIFIER|PM20D1|ENSG00000162877|Transcript|ENST00000460624|processed_transcript||2/11|,T|upstream_gene_variant|MODIFIER|PM20D1|ENSG00000162877|Transcript|ENST00000461807|processed_transcript|||
chr1	206502998	rs3860295	G	A	86294600	PASS	AC=60726;AN=143016;AF=0.42461;variant_type=snv;n_alt_alleles=1;ReadPosRankSum=0.384;MQRankSum=-0.015;RAW_MQ=1.26982e+10;DP=3504123;MQ_DP=3527652;VarDP=3504123;MQ=59.9967;QD=24.6266;FS=0;SB=590194,654538,1073791,1185600;InbreedingCoeff=0.0244913;AS_VQSLOD=23.5023;POSITIVE_TRAIN_SITE;culprit=AS_FS;SOR=0.689;AC_asj_female=811;AN_asj_female=1762;AF_asj_female=0.460272;nhomalt_asj_female=180;AC_eas_female=542;AN_eas_female=1446;AF_eas_female=0.374827;nhomalt_eas_female=95;AC_afr_male=6263;AN_afr_male=19294;AF_afr_male=0.324609;nhomalt_afr_male=1016;AC_female=31527;AN_female=73746;AF_female=0.427508;nhomalt_female=6933;AC_fin_male=3115;AN_fin_male=7920;AF_fin_male=0.393308;nhomalt_fin_male=619;AC_oth_female=478;AN_oth_female=1094;AF_oth_female=0.436929;nhomalt_oth_female=113;AC_ami=308;AN_ami=894;AF_ami=0.344519;nhomalt_ami=44;AC_oth=912;AN_oth=2144;AF_oth=0.425373;nhomalt_oth=205;AC_male=29199;AN_male=69270;AF_male=0.421524;nhomalt_male=6374;AC_ami_female=161;AN_ami_female=466;AF_ami_female=0.345494;nhomalt_ami_female=27;AC_afr=13636;AN_afr=41958;AF_afr=0.324992;nhomalt_afr=2212;AC_eas_male=610;AN_eas_male=1670;AF_eas_male=0.365269;nhomalt_eas_male=112;AC_sas=1881;AN_sas=3042;AF_sas=0.618343;nhomalt_sas=590;AC_nfe_female=18106;AN_nfe_female=37344;AF_nfe_female=0.484844;nhomalt_nfe_female=4365;AC_asj_male=689;AN_asj_male=1560;AF_asj_male=0.441667;nhomalt_asj_male=150;AC_raw=60922;AN_raw=143356;AF_raw=0.42497;nhomalt_raw=13374;AC_oth_male=434;AN_oth_male=1050;AF_oth_male=0.413333;nhomalt_oth_male=92;AC_nfe_male=12914;AN_nfe_male=27128;AF_nfe_male=0.47604;nhomalt_nfe_male=3103;AC_asj=1500;AN_asj=3322;AF_asj=0.451535;nhomalt_asj=330;AC_amr_male=3506;AN_amr_male=7742;AF_amr_male=0.452855;nhomalt_amr_male=790;nhomalt=13307;AC_amr_female=2692;AN_amr_female=5902;AF_amr_female=0.456117;nhomalt_amr_female=646;AC_sas_female=360;AN_sas_female=564;AF_sas_female=0.638298;nhomalt_sas_female=115;AC_fin=4119;AN_fin=10424;AF_fin=0.395146;nhomalt_fin=815;AC_afr_female=7373;AN_afr_female=22664;AF_afr_female=0.325318;nhomalt_afr_female=1196;AC_sas_male=1521;AN_sas_male=2478;AF_sas_male=0.613801;nhomalt_sas_male=475;AC_amr=6198;AN_amr=13644;AF_amr=0.454266;nhomalt_amr=1436;AC_nfe=31020;AN_nfe=64472;AF_nfe=0.481139;nhomalt_nfe=7468;AC_eas=1152;AN_eas=3116;AF_eas=0.369705;nhomalt_eas=207;AC_ami_male=147;AN_ami_male=428;AF_ami_male=0.343458;nhomalt_ami_male=17;AC_fin_female=1004;AN_fin_female=2504;AF_fin_female=0.400958;nhomalt_fin_female=196;faf95_afr=0.320427;faf99_afr=0.320427;faf95_sas=0.59508;faf99_sas=0.59508;faf95_adj=0.421779;faf99_adj=0.42178;faf95_amr=0.444816;faf99_amr=0.444816;faf95_nfe=0.476654;faf99_nfe=0.476654;faf95_eas=0.351972;faf99_eas=0.351972;vep=A|upstream_gene_variant|MODIFIER|AC244034.2|ENSG00000261000|Transcript|ENST00000562504|lincRNA|||,A|upstream_gene_variant|MODIFIER|RASSF5|ENSG00000266094|Transcript|ENST00000579436|protein_coding|||,A|upstream_gene_variant|MODIFIER|RASSF5|ENSG00000266094|Transcript|ENST00000580449|protein_coding|||,A|upstream_gene_variant|MODIFIER|RASSF5|ENSG00000266094|Transcript|ENST00000581503|protein_coding|||
chr1	206662640	rs12140926	T	C	81897500	PASS	AC=76330;AN=143040;AF=0.533627;variant_type=snv;n_alt_alleles=1;ReadPosRankSum=0.311;MQRankSum=-0.016;RAW_MQ=1.43742e+10;DP=3959638;MQ_DP=3993136;VarDP=3959638;MQ=59.9976;QD=20.6831;FS=4.82164e-16;SB=615249,582608,1410729,1351052;InbreedingCoeff=0.03076;AS_VQSLOD=24.1717;POSITIVE_TRAIN_SITE;culprit=AS_FS;SOR=0.682;AC_asj_female=1085;AN_asj_female=1760;AF_asj_female=0.616477;nhomalt_asj_female=337;AC_eas_female=1101;AN_eas_female=1440;AF_eas_female=0.764583;nhomalt_eas_female=421;AC_afr_male=7982;AN_afr_male=19286;AF_afr_male=0.413875;nhomalt_afr_male=1634;AC_female=39044;AN_female=73740;AF_female=0.529482;nhomalt_female=10664;AC_fin_male=4060;AN_fin_male=7922;AF_fin_male=0.512497;nhomalt_fin_male=1012;AC_oth_female=608;AN_oth_female=1100;AF_oth_female=0.552727;nhomalt_oth_female=175;AC_ami=521;AN_ami=900;AF_ami=0.578889;nhomalt_ami=150;AC_oth=1203;AN_oth=2152;AF_oth=0.559015;nhomalt_oth=342;AC_male=37286;AN_male=69300;AF_male=0.538038;nhomalt_male=10245;AC_ami_female=260;AN_ami_female=470;AF_ami_female=0.553191;nhomalt_ami_female=67;AC_afr=17268;AN_afr=41924;AF_afr=0.411888;nhomalt_afr=3579;AC_eas_male=1288;AN_eas_male=1684;AF_eas_male=0.764846;nhomalt_eas_male=490;AC_sas=1685;AN_sas=3042;AF_sas=0.553912;nhomalt_sas=468;AC_nfe_female=21407;AN_nfe_female=37364;AF_nfe_female=0.572931;nhomalt_nfe_female=6148;AC_asj_male=953;AN_asj_male=1562;AF_asj_male=0.610115;nhomalt_asj_male=297;AC_raw=76518;AN_raw=143348;AF_raw=0.533792;nhomalt_raw=20971;AC_oth_male=595;AN_oth_male=1052;AF_oth_male=0.565589;nhomalt_oth_male=167;AC_nfe_male=15855;AN_nfe_male=27158;AF_nfe_male=0.583806;nhomalt_nfe_male=4610;AC_asj=2038;AN_asj=3322;AF_asj=0.613486;nhomalt_asj=634;AC_amr_male=4914;AN_amr_male=7730;AF_amr_male=0.635705;nhomalt_amr_male=1564;nhomalt=20909;AC_amr_female=3706;AN_amr_female=5902;AF_amr_female=0.627923;nhomalt_amr_female=1167;AC_sas_female=307;AN_sas_female=566;AF_sas_female=0.542403;nhomalt_sas_female=80;AC_fin=5344;AN_fin=10422;AF_fin=0.512761;nhomalt_fin=1336;AC_afr_female=9286;AN_afr_female=22638;AF_afr_female=0.410195;nhomalt_afr_female=1945;AC_sas_male=1378;AN_sas_male=2476;AF_sas_male=0.556543;nhomalt_sas_male=388;AC_amr=8620;AN_amr=13632;AF_amr=0.632336;nhomalt_amr=2731;AC_nfe=37262;AN_nfe=64522;AF_nfe=0.577508;nhomalt_nfe=10758;AC_eas=2389;AN_eas=3124;AF_eas=0.764725;nhomalt_eas=911;AC_ami_male=261;AN_ami_male=430;AF_ami_male=0.606977;nhomalt_ami_male=83;AC_fin_female=1284;AN_fin_female=2500;AF_fin_female=0.5136;nhomalt_fin_female=324;faf95_afr=0.406746;faf99_afr=0.406745;faf95_sas=0.531904;faf99_sas=0.531905;faf95_adj=0.530454;faf99_adj=0.530454;faf95_amr=0.621174;faf99_amr=0.621174;faf95_nfe=0.572595;faf99_nfe=0.572596;faf95_eas=0.739172;faf99_eas=0.739173;vep=C|intron_variant&non_coding_transcript_variant|MODIFIER|DYRK3|ENSG00000143479|Transcript|ENST00000489878|processed_transcript||3/3|
chr1	207079686	rs3748671	C	T	77360900	PASS	AC=67503;AN=143058;AF=0.471858;variant_type=snv;n_alt_alleles=1;ReadPosRankSum=0.301;MQRankSum=-0.013;RAW_MQ=1.32543e+10;DP=3648363;MQ_DP=3682104;VarDP=3648363;MQ=59.9971;QD=21.2043;FS=0;SB=551629,570643,1224973,1301137;InbreedingCoeff=0.117383;AS_VQSLOD=21.7272;NEGATIVE_TRAIN_SITE;culprit=AS_FS;SOR=0.72;AC_asj_female=867;AN_asj_female=1760;AF_asj_female=0.492614;nhomalt_asj_female=218;AC_eas_female=1255;AN_eas_female=1442;AF_eas_female=0.870319;nhomalt_eas_female=546;AC_afr_male=4507;AN_afr_male=19306;AF_afr_male=0.233451;nhomalt_afr_male=536;AC_female=34445;AN_female=73734;AF_female=0.467152;nhomalt_female=9128;AC_fin_male=4024;AN_fin_male=7908;AF_fin_male=0.508852;nhomalt_fin_male=1042;AC_oth_female=563;AN_oth_female=1098;AF_oth_female=0.51275;nhomalt_oth_female=151;AC_ami=369;AN_ami=894;AF_ami=0.412752;nhomalt_ami=76;AC_oth=1073;AN_oth=2152;AF_oth=0.498606;nhomalt_oth=282;AC_male=33058;AN_male=69324;AF_male=0.476862;nhomalt_male=8886;AC_ami_female=192;AN_ami_female=468;AF_ami_female=0.410256;nhomalt_ami_female=37;AC_afr=9843;AN_afr=41952;AF_afr=0.234625;nhomalt_afr=1191;AC_eas_male=1493;AN_eas_male=1684;AF_eas_male=0.88658;nhomalt_eas_male=659;AC_sas=2256;AN_sas=3038;AF_sas=0.742594;nhomalt_sas=844;AC_nfe_female=20974;AN_nfe_female=37352;AF_nfe_female=0.561523;nhomalt_nfe_female=5910;AC_asj_male=752;AN_asj_male=1562;AF_asj_male=0.481434;nhomalt_asj_male=178;AC_raw=67639;AN_raw=143322;AF_raw=0.471937;nhomalt_raw=18057;AC_oth_male=510;AN_oth_male=1054;AF_oth_male=0.483871;nhomalt_oth_male=131;AC_nfe_male=15217;AN_nfe_male=27166;AF_nfe_male=0.560149;nhomalt_nfe_male=4260;AC_asj=1619;AN_asj=3322;AF_asj=0.487357;nhomalt_asj=396;AC_amr_male=4564;AN_amr_male=7746;AF_amr_male=0.589207;nhomalt_amr_male=1376;nhomalt=18014;AC_amr_female=3507;AN_amr_female=5900;AF_amr_female=0.594407;nhomalt_amr_female=1078;AC_sas_female=442;AN_sas_female=566;AF_sas_female=0.780919;nhomalt_sas_female=179;AC_fin=5333;AN_fin=10410;AF_fin=0.512296;nhomalt_fin=1396;AC_afr_female=5336;AN_afr_female=22646;AF_afr_female=0.235627;nhomalt_afr_female=655;AC_sas_male=1814;AN_sas_male=2472;AF_sas_male=0.733819;nhomalt_sas_male=665;AC_amr=8071;AN_amr=13646;AF_amr=0.591455;nhomalt_amr=2454;AC_nfe=36191;AN_nfe=64518;AF_nfe=0.560944;nhomalt_nfe=10170;AC_eas=2748;AN_eas=3126;AF_eas=0.879079;nhomalt_eas=1205;AC_ami_male=177;AN_ami_male=426;AF_ami_male=0.415493;nhomalt_ami_male=39;AC_fin_female=1309;AN_fin_female=2502;AF_fin_female=0.523181;nhomalt_fin_female=354;faf95_afr=0.230749;faf99_afr=0.230748;faf95_sas=0.717066;faf99_sas=0.717065;faf95_adj=0.468874;faf99_adj=0.468874;faf95_amr=0.580668;faf99_amr=0.580668;faf95_nfe=0.556103;faf99_nfe=0.556102;faf95_eas=0.851678;faf99_eas=0.851678;vep=T|3_prime_UTR_variant|MODIFIER|PFKFB2|ENSG00000123836|Transcript|ENST00000367079|protein_coding|15/15||,T|downstream_gene_variant|MODIFIER|PFKFB2|ENSG00000123836|Transcript|ENST00000367080|protein_coding|||,T|downstream_gene_variant|MODIFIER|PFKFB2|ENSG00000123836|Transcript|ENST00000411990|nonsense_mediated_decay|||,T|downstream_gene_variant|MODIFIER|PFKFB2|ENSG00000123836|Transcript|ENST00000473310|processed_transcript|||,T|downstream_gene_variant|MODIFIER|PFKFB2|ENSG00000123836|Transcript|ENST00000483688|processed_transcript|||,T|regulatory_region_variant|MODIFIER|||RegulatoryFeature|ENSR00000019111|open_chromatin_region|||
chr1	207484800	rs12021671	A	G	91093300	PASS	AC=81761;AN=143092;AF=0.571388;variant_type=snv;n_alt_alleles=1;ReadPosRankSum=0.363;MQRankSum=-0.02;RAW_MQ=1.56062e+10;DP=4299514;MQ_DP=4335474;VarDP=4299514;MQ=59.9972;QD=21.1869;FS=9.64327e-16;SB=585995,642495,1473358,1597666;InbreedingCoeff=0.0416596;AS_VQSLOD=24.5565;POSITIVE_TRAIN_SITE;culprit=AS_FS;SOR=0.682;AC_asj_female=1031;AN_asj_female=1760;AF_asj_female=0.585795;nhomalt_asj_female=285;AC_eas_female=677;AN_eas_female=1444;AF_eas_female=0.468837;nhomalt_eas_female=156;AC_afr_male=8286;AN_afr_male=19288;AF_afr_male=0.429594;nhomalt_afr_male=1797;AC_female=41974;AN_female=73774;AF_female=0.568954;nhomalt_female=12291;AC_fin_male=5059;AN_fin_male=7920;AF_fin_male=0.638763;nhomalt_fin_male=1610;AC_oth_female=621;AN_oth_female=1098;AF_oth_female=0.565574;nhomalt_oth_female=172;AC_ami=526;AN_ami=896;AF_ami=0.587054;nhomalt_ami=149;AC_oth=1237;AN_oth=2148;AF_oth=0.575885;nhomalt_oth=346;AC_male=39787;AN_male=69318;AF_male=0.573978;nhomalt_male=11796;AC_ami_female=274;AN_ami_female=468;AF_ami_female=0.58547;nhomalt_ami_female=77;AC_afr=18032;AN_afr=41946;AF_afr=0.429886;nhomalt_afr=3895;AC_eas_male=728;AN_eas_male=1684;AF_eas_male=0.432304;nhomalt_eas_male=156;AC_sas=1899;AN_sas=3040;AF_sas=0.624671;nhomalt_sas=602;AC_nfe_female=23688;AN_nfe_female=37368;AF_nfe_female=0.633911;nhomalt_nfe_female=7533;AC_asj_male=962;AN_asj_male=1560;AF_asj_male=0.616667;nhomalt_asj_male=304;AC_raw=81917;AN_raw=143362;AF_raw=0.5714;nhomalt_raw=24135;AC_oth_male=616;AN_oth_male=1050;AF_oth_male=0.586667;nhomalt_oth_male=174;AC_nfe_male=17066;AN_nfe_male=27164;AF_nfe_male=0.628258;nhomalt_nfe_male=5402;AC_asj=1993;AN_asj=3320;AF_asj=0.600301;nhomalt_asj=589;AC_amr_male=5262;AN_amr_male=7746;AF_amr_male=0.679318;nhomalt_amr_male=1777;nhomalt=24087;AC_amr_female=3977;AN_amr_female=5912;AF_amr_female=0.6727;nhomalt_amr_female=1340;AC_sas_female=343;AN_sas_female=562;AF_sas_female=0.61032;nhomalt_sas_female=98;AC_fin=6676;AN_fin=10424;AF_fin=0.640445;nhomalt_fin=2142;AC_afr_female=9746;AN_afr_female=22658;AF_afr_female=0.430135;nhomalt_afr_female=2098;AC_sas_male=1556;AN_sas_male=2478;AF_sas_male=0.627926;nhomalt_sas_male=504;AC_amr=9239;AN_amr=13658;AF_amr=0.676453;nhomalt_amr=3117;AC_nfe=40754;AN_nfe=64532;AF_nfe=0.631532;nhomalt_nfe=12935;AC_eas=1405;AN_eas=3128;AF_eas=0.449169;nhomalt_eas=312;AC_ami_male=252;AN_ami_male=428;AF_ami_male=0.588785;nhomalt_ami_male=72;AC_fin_female=1617;AN_fin_female=2504;AF_fin_female=0.645767;nhomalt_fin_female=532;faf95_afr=0.424633;faf99_afr=0.424633;faf95_sas=0.601281;faf99_sas=0.60128;faf95_adj=0.568104;faf99_adj=0.568104;faf95_amr=0.664919;faf99_amr=0.664919;faf95_nfe=0.626395;faf99_nfe=0.626394;faf95_eas=0.429641;faf99_eas=0.429641;vep=G|intron_variant|MODIFIER|CR2|ENSG00000117322|Transcript|ENST00000367057|protein_coding||18/19|,G|intron_variant|MODIFIER|CR2|ENSG00000117322|Transcript|ENST00000367058|protein_coding||17/18|,G|intron_variant|MODIFIER|CR2|ENSG00000117322|Transcript|ENST00000367059|protein_coding||16/17|
chr1	207721071	rs11118475	A	G	73913800	PASS	AC=69167;AN=143032;AF=0.483577;variant_type=snv;n_alt_alleles=1;ReadPosRankSum=0.363;MQRankSum=-0.024;RAW_MQ=1.37071e+10;DP=3754496;MQ_DP=3807956;VarDP=3754496;MQ=59.9966;QD=19.6867;FS=0;SB=512499,704273,1068075,1469649;InbreedingCoeff=0.0243951;AS_VQSLOD=23.8597;POSITIVE_TRAIN_SITE;culprit=AS_FS;SOR=0.694;AC_asj_female=1045;AN_asj_female=1762;AF_asj_female=0.593076;nhomalt_asj_female=303;AC_eas_female=1260;AN_eas_female=1442;AF_eas_female=0.873786;nhomalt_eas_female=551;AC_afr_male=8434;AN_afr_male=19302;AF_afr_male=0.43695;nhomalt_afr_male=1884;AC_female=35681;AN_female=73738;AF_female=0.483889;nhomalt_female=8788;AC_fin_male=3608;AN_fin_male=7924;AF_fin_male=0.455326;nhomalt_fin_male=819;AC_oth_female=567;AN_oth_female=1096;AF_oth_female=0.517336;nhomalt_oth_female=147;AC_ami=470;AN_ami=900;AF_ami=0.522222;nhomalt_ami=118;AC_oth=1104;AN_oth=2148;AF_oth=0.513966;nhomalt_oth=279;AC_male=33486;AN_male=69294;AF_male=0.483245;nhomalt_male=8362;AC_ami_female=249;AN_ami_female=470;AF_ami_female=0.529787;nhomalt_ami_female=64;AC_afr=18406;AN_afr=41956;AF_afr=0.438698;nhomalt_afr=4094;AC_eas_male=1432;AN_eas_male=1678;AF_eas_male=0.853397;nhomalt_eas_male=615;AC_sas=2047;AN_sas=3046;AF_sas=0.672029;nhomalt_sas=681;AC_nfe_female=18504;AN_nfe_female=37348;AF_nfe_female=0.495448;nhomalt_nfe_female=4584;AC_asj_male=900;AN_asj_male=1562;AF_asj_male=0.576184;nhomalt_asj_male=265;AC_raw=69333;AN_raw=143346;AF_raw=0.483676;nhomalt_raw=17204;AC_oth_male=537;AN_oth_male=1052;AF_oth_male=0.510456;nhomalt_oth_male=132;AC_nfe_male=13412;AN_nfe_male=27142;AF_nfe_male=0.494142;nhomalt_nfe_male=3335;AC_asj=1945;AN_asj=3324;AF_asj=0.585138;nhomalt_asj=568;AC_amr_male=3272;AN_amr_male=7722;AF_amr_male=0.423724;nhomalt_amr_male=698;nhomalt=17150;AC_amr_female=2551;AN_amr_female=5898;AF_amr_female=0.432519;nhomalt_amr_female=529;AC_sas_female=377;AN_sas_female=564;AF_sas_female=0.66844;nhomalt_sas_female=121;AC_fin=4764;AN_fin=10428;AF_fin=0.456847;nhomalt_fin=1098;AC_afr_female=9972;AN_afr_female=22654;AF_afr_female=0.440187;nhomalt_afr_female=2210;AC_sas_male=1670;AN_sas_male=2482;AF_sas_male=0.672844;nhomalt_sas_male=560;AC_amr=5823;AN_amr=13620;AF_amr=0.427533;nhomalt_amr=1227;AC_nfe=31916;AN_nfe=64490;AF_nfe=0.494898;nhomalt_nfe=7919;AC_eas=2692;AN_eas=3120;AF_eas=0.862821;nhomalt_eas=1166;AC_ami_male=221;AN_ami_male=430;AF_ami_male=0.513953;nhomalt_ami_male=54;AC_fin_female=1156;AN_fin_female=2504;AF_fin_female=0.461661;nhomalt_fin_female=279;faf95_afr=0.433392;faf99_afr=0.433392;faf95_sas=0.647784;faf99_sas=0.647784;faf95_adj=0.480557;faf99_adj=0.480557;faf95_amr=0.418359;faf99_amr=0.418359;faf95_nfe=0.49035;faf99_nfe=0.49035;faf95_eas=0.83565;faf99_eas=0.83565;vep=G|intron_variant&NMD_transcript_variant|MODIFIER|CR1L|ENSG00000197721|Transcript|ENST00000294997|nonsense_mediated_decay||10/12|,G|intron_variant|MODIFIER|CR1L|ENSG00000197721|Transcript|ENST00000508064|protein_coding||11/11|
chr1	207991024	rs652727	C	T	87538500	PASS	AC=80883;AN=143012;AF=0.565568;variant_type=snv;n_alt_alleles=1;ReadPosRankSum=0.332;MQRankSum=-0.038;RAW_MQ=1.53124e+10;DP=4084745;MQ_DP=4254149;VarDP=4084745;MQ=59.9951;QD=21.4306;FS=0;SB=561952,646150,1325108,1551535;InbreedingCoeff=0.0049677;AS_VQSLOD=11.6864;POSITIVE_TRAIN_SITE;culprit=AS_MQ;SOR=0.711;AC_asj_female=1253;AN_asj_female=1762;AF_asj_female=0.711124;nhomalt_asj_female=433;AC_eas_female=549;AN_eas_female=1442;AF_eas_female=0.380721;nhomalt_eas_female=106;AC_afr_male=10418;AN_afr_male=19272;AF_afr_male=0.540577;nhomalt_afr_male=2769;AC_female=42109;AN_female=73724;AF_female=0.571171;nhomalt_female=12059;AC_fin_male=3871;AN_fin_male=7916;AF_fin_male=0.48901;nhomalt_fin_male=932;AC_oth_female=621;AN_oth_female=1100;AF_oth_female=0.564545;nhomalt_oth_female=187;AC_ami=602;AN_ami=900;AF_ami=0.668889;nhomalt_ami=209;AC_oth=1239;AN_oth=2152;AF_oth=0.575743;nhomalt_oth=373;AC_male=38774;AN_male=69288;AF_male=0.559606;nhomalt_male=10893;AC_ami_female=327;AN_ami_female=470;AF_ami_female=0.695745;nhomalt_ami_female=120;AC_afr=22642;AN_afr=41902;AF_afr=0.540356;nhomalt_afr=6060;AC_eas_male=620;AN_eas_male=1678;AF_eas_male=0.369487;nhomalt_eas_male=115;AC_sas=1386;AN_sas=3044;AF_sas=0.455322;nhomalt_sas=310;AC_nfe_female=22294;AN_nfe_female=37354;AF_nfe_female=0.59683;nhomalt_nfe_female=6627;AC_asj_male=1061;AN_asj_male=1562;AF_asj_male=0.679257;nhomalt_asj_male=366;AC_raw=81090;AN_raw=143362;AF_raw=0.565631;nhomalt_raw=23021;AC_oth_male=618;AN_oth_male=1052;AF_oth_male=0.587452;nhomalt_oth_male=186;AC_nfe_male=16238;AN_nfe_male=27154;AF_nfe_male=0.597997;nhomalt_nfe_male=4833;AC_asj=2314;AN_asj=3324;AF_asj=0.696149;nhomalt_asj=799;AC_amr_male=4544;AN_amr_male=7746;AF_amr_male=0.586625;nhomalt_amr_male=1353;nhomalt=22952;AC_amr_female=3293;AN_amr_female=5904;AF_amr_female=0.557757;nhomalt_amr_female=914;AC_sas_female=257;AN_sas_female=566;AF_sas_female=0.454064;nhomalt_sas_female=60;AC_fin=5162;AN_fin=10412;AF_fin=0.495774;nhomalt_fin=1253;AC_afr_female=12224;AN_afr_female=22630;AF_afr_female=0.540168;nhomalt_afr_female=3291;AC_sas_male=1129;AN_sas_male=2478;AF_sas_male=0.455609;nhomalt_sas_male=250;AC_amr=7837;AN_amr=13650;AF_amr=0.574139;nhomalt_amr=2267;AC_nfe=38532;AN_nfe=64508;AF_nfe=0.597321;nhomalt_nfe=11460;AC_eas=1169;AN_eas=3120;AF_eas=0.374679;nhomalt_eas=221;AC_ami_male=275;AN_ami_male=430;AF_ami_male=0.639535;nhomalt_ami_male=89;AC_fin_female=1291;AN_fin_female=2496;AF_fin_female=0.517228;nhomalt_fin_female=321;faf95_afr=0.534463;faf99_afr=0.534462;faf95_sas=0.435393;faf99_sas=0.435393;faf95_adj=0.562301;faf99_adj=0.562301;faf95_amr=0.563513;faf99_amr=0.563512;faf95_nfe=0.592325;faf99_nfe=0.592324;faf95_eas=0.356838;faf99_eas=0.356838;vep=T|regulatory_region_variant|MODIFIER|||RegulatoryFeature|ENSR00000384759|open_chromatin_region|||,T|intergenic_variant|MODIFIER|||Intergenic|||||
chr1	208080538	rs7540179	A	G	73122700	PASS	AC=70488;AN=142986;AF=0.492971;variant_type=snv;n_alt_alleles=1;ReadPosRankSum=0.328;MQRankSum=-0.018;RAW_MQ=1.32387e+10;DP=3643787;MQ_DP=3677782;VarDP=3643787;MQ=59.997;QD=20.0678;FS=9.64327e-16;SB=610968,604397,1221285,1207137;InbreedingCoeff=0.0200769;AS_VQSLOD=24.0022;POSITIVE_TRAIN_SITE;culprit=AS_FS;SOR=0.694;AC_asj_female=929;AN_asj_female=1762;AF_asj_female=0.527242;nhomalt_asj_female=241;AC_eas_female=468;AN_eas_female=1442;AF_eas_female=0.324549;nhomalt_eas_female=73;AC_afr_male=8574;AN_afr_male=19266;AF_afr_male=0.445033;nhomalt_afr_male=1921;AC_female=36441;AN_female=73732;AF_female=0.494236;nhomalt_female=9178;AC_fin_male=4772;AN_fin_male=7922;AF_fin_male=0.602373;nhomalt_fin_male=1428;AC_oth_female=509;AN_oth_female=1100;AF_oth_female=0.462727;nhomalt_oth_female=121;AC_ami=517;AN_ami=896;AF_ami=0.577009;nhomalt_ami=153;AC_oth=1057;AN_oth=2154;AF_oth=0.490715;nhomalt_oth=266;AC_male=34047;AN_male=69254;AF_male=0.491625;nhomalt_male=8552;AC_ami_female=281;AN_ami_female=468;AF_ami_female=0.600427;nhomalt_ami_female=88;AC_afr=18606;AN_afr=41902;AF_afr=0.444036;nhomalt_afr=4158;AC_eas_male=533;AN_eas_male=1682;AF_eas_male=0.316885;nhomalt_eas_male=77;AC_sas=952;AN_sas=3032;AF_sas=0.313984;nhomalt_sas=160;AC_nfe_female=20188;AN_nfe_female=37358;AF_nfe_female=0.540393;nhomalt_nfe_female=5471;AC_asj_male=850;AN_asj_male=1562;AF_asj_male=0.544174;nhomalt_asj_male=229;AC_raw=70688;AN_raw=143336;AF_raw=0.493163;nhomalt_raw=17790;AC_oth_male=548;AN_oth_male=1054;AF_oth_male=0.519924;nhomalt_oth_male=145;AC_nfe_male=14628;AN_nfe_male=27148;AF_nfe_male=0.538824;nhomalt_nfe_male=3897;AC_asj=1779;AN_asj=3324;AF_asj=0.535199;nhomalt_asj=470;AC_amr_male=3139;AN_amr_male=7724;AF_amr_male=0.406396;nhomalt_amr_male=661;nhomalt=17730;AC_amr_female=2397;AN_amr_female=5898;AF_amr_female=0.406409;nhomalt_amr_female=510;AC_sas_female=185;AN_sas_female=564;AF_sas_female=0.328014;nhomalt_sas_female=31;AC_fin=6224;AN_fin=10426;AF_fin=0.596969;nhomalt_fin=1834;AC_afr_female=10032;AN_afr_female=22636;AF_afr_female=0.443188;nhomalt_afr_female=2237;AC_sas_male=767;AN_sas_male=2468;AF_sas_male=0.310778;nhomalt_sas_male=129;AC_amr=5536;AN_amr=13622;AF_amr=0.406401;nhomalt_amr=1171;AC_nfe=34816;AN_nfe=64506;AF_nfe=0.539733;nhomalt_nfe=9368;AC_eas=1001;AN_eas=3124;AF_eas=0.320423;nhomalt_eas=150;AC_ami_male=236;AN_ami_male=428;AF_ami_male=0.551402;nhomalt_ami_male=65;AC_fin_female=1452;AN_fin_female=2504;AF_fin_female=0.579872;nhomalt_fin_female=406;faf95_afr=0.438695;faf99_afr=0.438694;faf95_sas=0.297435;faf99_sas=0.297435;faf95_adj=0.489921;faf99_adj=0.48992;faf95_amr=0.397459;faf99_amr=0.397459;faf95_nfe=0.534984;faf99_nfe=0.534983;faf95_eas=0.303947;faf99_eas=0.303947;vep=G|intron_variant|MODIFIER|PLXNA2|ENSG00000076356|Transcript|ENST00000367033|protein_coding||11/31|
chr1	208376501	rs696981	C	T	71861800	PASS	AC=67502;AN=142974;AF=0.472128;variant_type=snv;n_alt_alleles=1;ReadPosRankSum=0.34;MQRankSum=-0.025;RAW_MQ=1.31369e+10;DP=3604224;MQ_DP=3649439;VarDP=3604224;MQ=59.9974;QD=19.9382;FS=0;SB=567193,659206,1094057,1283768;InbreedingCoeff=0.0183159;AS_VQSLOD=23.8003;POSITIVE_TRAIN_SITE;culprit=AS_FS;SOR=0.703;AC_asj_female=895;AN_asj_female=1760;AF_asj_female=0.508523;nhomalt_asj_female=240;AC_eas_female=174;AN_eas_female=1448;AF_eas_female=0.120166;nhomalt_eas_female=11;AC_afr_male=8446;AN_afr_male=19278;AF_afr_male=0.438116;nhomalt_afr_male=1857;AC_female=34598;AN_female=73716;AF_female=0.469342;nhomalt_female=8282;AC_fin_male=4410;AN_fin_male=7908;AF_fin_male=0.557663;nhomalt_fin_male=1199;AC_oth_female=508;AN_oth_female=1096;AF_oth_female=0.463504;nhomalt_oth_female=127;AC_ami=384;AN_ami=898;AF_ami=0.427617;nhomalt_ami=79;AC_oth=1022;AN_oth=2146;AF_oth=0.476235;nhomalt_oth=257;AC_male=32904;AN_male=69258;AF_male=0.475093;nhomalt_male=7970;AC_ami_female=199;AN_ami_female=468;AF_ami_female=0.425214;nhomalt_ami_female=43;AC_afr=18379;AN_afr=41898;AF_afr=0.438661;nhomalt_afr=4018;AC_eas_male=217;AN_eas_male=1684;AF_eas_male=0.12886;nhomalt_eas_male=15;AC_sas=1213;AN_sas=3034;AF_sas=0.399802;nhomalt_sas=241;AC_nfe_female=18434;AN_nfe_female=37360;AF_nfe_female=0.493415;nhomalt_nfe_female=4595;AC_asj_male=813;AN_asj_male=1558;AF_asj_male=0.521823;nhomalt_asj_male=212;AC_raw=67671;AN_raw=143312;AF_raw=0.472194;nhomalt_raw=16304;AC_oth_male=514;AN_oth_male=1050;AF_oth_male=0.489524;nhomalt_oth_male=130;AC_nfe_male=13429;AN_nfe_male=27154;AF_nfe_male=0.49455;nhomalt_nfe_male=3336;AC_asj=1708;AN_asj=3318;AF_asj=0.514768;nhomalt_asj=452;AC_amr_male=3917;AN_amr_male=7726;AF_amr_male=0.506989;nhomalt_amr_male=986;nhomalt=16252;AC_amr_female=2907;AN_amr_female=5900;AF_amr_female=0.492712;nhomalt_amr_female=721;AC_sas_female=240;AN_sas_female=564;AF_sas_female=0.425532;nhomalt_sas_female=42;AC_fin=5718;AN_fin=10408;AF_fin=0.549385;nhomalt_fin=1541;AC_afr_female=9933;AN_afr_female=22620;AF_afr_female=0.439125;nhomalt_afr_female=2161;AC_sas_male=973;AN_sas_male=2470;AF_sas_male=0.393927;nhomalt_sas_male=199;AC_amr=6824;AN_amr=13626;AF_amr=0.500807;nhomalt_amr=1707;AC_nfe=31863;AN_nfe=64514;AF_nfe=0.493893;nhomalt_nfe=7931;AC_eas=391;AN_eas=3132;AF_eas=0.12484;nhomalt_eas=26;AC_ami_male=185;AN_ami_male=430;AF_ami_male=0.430233;nhomalt_ami_male=36;AC_fin_female=1308;AN_fin_female=2500;AF_fin_female=0.5232;nhomalt_fin_female=342;faf95_afr=0.433351;faf99_afr=0.433352;faf95_sas=0.381109;faf99_sas=0.381109;faf95_adj=0.469142;faf99_adj=0.469142;faf95_amr=0.490877;faf99_amr=0.490877;faf95_nfe=0.48935;faf99_nfe=0.48935;faf95_eas=0.11464;faf99_eas=0.11464;vep=T|intergenic_variant|MODIFIER|||Intergenic|||||
chr1	208380602	rs1499572	G	A	5798120	PASS	AC=6184;AN=143182;AF=0.0431898;variant_type=snv;n_alt_alleles=1;ReadPosRankSum=0.26;MQRankSum=-0.03;RAW_MQ=1.41863e+09;DP=389871;MQ_DP=394146;VarDP=389871;MQ=59.9938;QD=14.8719;FS=9.64327e-16;SB=95470,93439,101708,99254;InbreedingCoeff=0.00403945;AS_VQSLOD=21.9487;POSITIVE_TRAIN_SITE;culprit=AS_FS;SOR=0.696;AC_asj_female=39;AN_asj_female=1760;AF_asj_female=0.0221591;nhomalt_asj_female=0;AC_eas_female=0;AN_eas_female=1448;AF_eas_female=0;nhomalt_eas_female=0;AC_afr_male=1266;AN_afr_male=19316;AF_afr_male=0.0655415;nhomalt_afr_male=39;AC_female=3266;AN_female=73784;AF_female=0.0442643;nhomalt_female=73;AC_fin_male=283;AN_fin_male=7962;AF_fin_male=0.0355438;nhomalt_fin_male=3;AC_oth_female=49;AN_oth_female=1098;AF_oth_female=0.0446266;nhomalt_oth_female=2;AC_ami=10;AN_ami=900;AF_ami=0.0111111;nhomalt_ami=0;AC_oth=87;AN_oth=2150;AF_oth=0.0404651;nhomalt_oth=2;AC_male=2918;AN_male=69398;AF_male=0.0420473;nhomalt_male=71;AC_ami_female=9;AN_ami_female=470;AF_ami_female=0.0191489;nhomalt_ami_female=0;AC_afr=2684;AN_afr=41980;AF_afr=0.0639352;nhomalt_afr=85;AC_eas_male=0;AN_eas_male=1686;AF_eas_male=0;nhomalt_eas_male=0;AC_sas=43;AN_sas=3032;AF_sas=0.0141821;nhomalt_sas=0;AC_nfe_female=1463;AN_nfe_female=37384;AF_nfe_female=0.0391344;nhomalt_nfe_female=21;AC_asj_male=34;AN_asj_male=1558;AF_asj_male=0.0218228;nhomalt_asj_male=0;AC_raw=6199;AN_raw=143364;AF_raw=0.0432396;nhomalt_raw=146;AC_oth_male=38;AN_oth_male=1052;AF_oth_male=0.0361217;nhomalt_oth_male=0;AC_nfe_male=1021;AN_nfe_male=27176;AF_nfe_male=0.0375699;nhomalt_nfe_male=21;AC_asj=73;AN_asj=3318;AF_asj=0.0220012;nhomalt_asj=0;AC_amr_male=236;AN_amr_male=7746;AF_amr_male=0.0304673;nhomalt_amr_male=8;nhomalt=144;AC_amr_female=206;AN_amr_female=5900;AF_amr_female=0.0349153;nhomalt_amr_female=3;AC_sas_female=4;AN_sas_female=560;AF_sas_female=0.00714286;nhomalt_sas_female=0;AC_fin=361;AN_fin=10462;AF_fin=0.0345058;nhomalt_fin=4;AC_afr_female=1418;AN_afr_female=22664;AF_afr_female=0.0625662;nhomalt_afr_female=46;AC_sas_male=39;AN_sas_male=2472;AF_sas_male=0.0157767;nhomalt_sas_male=0;AC_amr=442;AN_amr=13646;AF_amr=0.0323904;nhomalt_amr=11;AC_nfe=2484;AN_nfe=64560;AF_nfe=0.0384758;nhomalt_nfe=42;AC_eas=0;AN_eas=3134;AF_eas=0;nhomalt_eas=0;AC_ami_male=1;AN_ami_male=430;AF_ami_male=0.00232558;nhomalt_ami_male=0;AC_fin_female=78;AN_fin_female=2500;AF_fin_female=0.0312;nhomalt_fin_female=1;faf95_afr=0.0619181;faf99_afr=0.061918;faf95_sas=0.0108209;faf99_sas=0.0108216;faf95_adj=0.0422901;faf99_adj=0.0422899;faf95_amr=0.029898;faf99_amr=0.0298979;faf95_nfe=0.0372143;faf99_nfe=0.0372147;faf95_eas=0;faf99_eas=0;vep=A|intergenic_variant|MODIFIER|||Intergenic|||||
chr1	208437778	rs701618	G	A	108746000	PASS	AC=97819;AN=142918;AF=0.684441;variant_type=snv;n_alt_alleles=1;ReadPosRankSum=0.302;MQRankSum=-0.025;RAW_MQ=1.56448e+10;DP=4305094;MQ_DP=4346229;VarDP=4305094;MQ=59.9969;QD=25.2599;FS=0;SB=436000,463619,1647899,1757576;InbreedingCoeff=0.125736;AS_VQSLOD=23.1207;culprit=AS_FS;SOR=0.696;AC_asj_female=1427;AN_asj_female=1762;AF_asj_female=0.809875;nhomalt_asj_female=579;AC_eas_female=684;AN_eas_female=1448;AF_eas_female=0.472376;nhomalt_eas_female=158;AC_afr_male=8546;AN_afr_male=19252;AF_afr_male=0.443902;nhomalt_afr_male=1919;AC_female=50466;AN_female=73676;AF_female=0.684972;nhomalt_female=18309;AC_fin_male=6258;AN_fin_male=7926;AF_fin_male=0.789553;nhomalt_fin_male=2471;AC_oth_female=760;AN_oth_female=1096;AF_oth_female=0.693431;nhomalt_oth_female=273;AC_ami=798;AN_ami=898;AF_ami=0.888641;nhomalt_ami=360;AC_oth=1496;AN_oth=2144;AF_oth=0.697761;nhomalt_oth=533;AC_male=47353;AN_male=69242;AF_male=0.683877;nhomalt_male=17103;AC_ami_female=419;AN_ami_female=468;AF_ami_female=0.895299;nhomalt_ami_female=191;AC_afr=18800;AN_afr=41836;AF_afr=0.449374;nhomalt_afr=4271;AC_eas_male=803;AN_eas_male=1674;AF_eas_male=0.479689;nhomalt_eas_male=198;AC_sas=2118;AN_sas=3040;AF_sas=0.696711;nhomalt_sas=746;AC_nfe_female=30372;AN_nfe_female=37350;AF_nfe_female=0.813173;nhomalt_nfe_female=12356;AC_asj_male=1249;AN_asj_male=1562;AF_asj_male=0.799616;nhomalt_asj_male=496;AC_raw=98093;AN_raw=143350;AF_raw=0.68429;nhomalt_raw=35509;AC_oth_male=736;AN_oth_male=1048;AF_oth_male=0.70229;nhomalt_oth_male=260;AC_nfe_male=21978;AN_nfe_male=27144;AF_nfe_male=0.809682;nhomalt_nfe_male=8885;AC_asj=2676;AN_asj=3324;AF_asj=0.805054;nhomalt_asj=1075;AC_amr_male=5672;AN_amr_male=7730;AF_amr_male=0.733765;nhomalt_amr_male=2099;nhomalt=35412;AC_amr_female=4230;AN_amr_female=5906;AF_amr_female=0.716221;nhomalt_amr_female=1517;AC_sas_female=386;AN_sas_female=564;AF_sas_female=0.684397;nhomalt_sas_female=140;AC_fin=8192;AN_fin=10424;AF_fin=0.785879;nhomalt_fin=3214;AC_afr_female=10254;AN_afr_female=22584;AF_afr_female=0.454038;nhomalt_afr_female=2352;AC_sas_male=1732;AN_sas_male=2476;AF_sas_male=0.699515;nhomalt_sas_male=606;AC_amr=9902;AN_amr=13636;AF_amr=0.726166;nhomalt_amr=3616;AC_nfe=52350;AN_nfe=64494;AF_nfe=0.811703;nhomalt_nfe=21241;AC_eas=1487;AN_eas=3122;AF_eas=0.476297;nhomalt_eas=356;AC_ami_male=379;AN_ami_male=430;AF_ami_male=0.881395;nhomalt_ami_male=169;AC_fin_female=1934;AN_fin_female=2498;AF_fin_female=0.774219;nhomalt_fin_female=743;faf95_afr=0.443996;faf99_afr=0.443996;faf95_sas=0.671997;faf99_sas=0.671998;faf95_adj=0.680845;faf99_adj=0.680845;faf95_amr=0.714204;faf99_amr=0.714204;faf95_nfe=0.805877;faf99_nfe=0.805877;faf95_eas=0.456164;faf99_eas=0.456164;vep=A|regulatory_region_variant|MODIFIER|||RegulatoryFeature|ENSR00000384885|enhancer|||,A|intergenic_variant|MODIFIER|||Intergenic|||||
chr1	208546503	rs7548249	C	T	56653500	PASS	AC=53914;AN=142896;AF=0.377295;variant_type=snv;n_alt_alleles=1;ReadPosRankSum=0.34;MQRankSum=-0.037;RAW_MQ=1.10855e+10;DP=3050103;MQ_DP=3079542;VarDP=3050103;MQ=59.9977;QD=18.5743;FS=0;SB=540070,604438,899179,1006437;InbreedingCoeff=0.0254052;AS_VQSLOD=23.1798;NEGATIVE_TRAIN_SITE;POSITIVE_TRAIN_SITE;culprit=AS_FS;SOR=0.693;AC_asj_female=779;AN_asj_female=1762;AF_asj_female=0.442111;nhomalt_asj_female=166;AC_eas_female=337;AN_eas_female=1444;AF_eas_female=0.23338;nhomalt_eas_female=29;AC_afr_male=5321;AN_afr_male=19282;AF_afr_male=0.275957;nhomalt_afr_male=695;AC_female=28019;AN_female=73662;AF_female=0.380373;nhomalt_female=5599;AC_fin_male=3078;AN_fin_male=7888;AF_fin_male=0.390213;nhomalt_fin_male=610;AC_oth_female=427;AN_oth_female=1098;AF_oth_female=0.388889;nhomalt_oth_female=91;AC_ami=382;AN_ami=898;AF_ami=0.42539;nhomalt_ami=86;AC_oth=830;AN_oth=2148;AF_oth=0.386406;nhomalt_oth=161;AC_male=25895;AN_male=69234;AF_male=0.374021;nhomalt_male=4988;AC_ami_female=211;AN_ami_female=470;AF_ami_female=0.448936;nhomalt_ami_female=49;AC_afr=11679;AN_afr=41892;AF_afr=0.278788;nhomalt_afr=1594;AC_eas_male=394;AN_eas_male=1684;AF_eas_male=0.233967;nhomalt_eas_male=48;AC_sas=1304;AN_sas=3020;AF_sas=0.431788;nhomalt_sas=291;AC_nfe_female=16358;AN_nfe_female=37338;AF_nfe_female=0.438106;nhomalt_nfe_female=3619;AC_asj_male=688;AN_asj_male=1560;AF_asj_male=0.441026;nhomalt_asj_male=157;AC_raw=54080;AN_raw=143276;AF_raw=0.377453;nhomalt_raw=10634;AC_oth_male=403;AN_oth_male=1050;AF_oth_male=0.38381;nhomalt_oth_male=70;AC_nfe_male=11885;AN_nfe_male=27160;AF_nfe_male=0.437592;nhomalt_nfe_male=2584;AC_asj=1467;AN_asj=3322;AF_asj=0.441601;nhomalt_asj=323;AC_amr_male=2889;AN_amr_male=7722;AF_amr_male=0.374126;nhomalt_amr_male=548;nhomalt=10587;AC_amr_female=2263;AN_amr_female=5884;AF_amr_female=0.384602;nhomalt_amr_female=473;AC_sas_female=238;AN_sas_female=560;AF_sas_female=0.425;nhomalt_sas_female=52;AC_fin=4126;AN_fin=10384;AF_fin=0.397342;nhomalt_fin=831;AC_afr_female=6358;AN_afr_female=22610;AF_afr_female=0.281203;nhomalt_afr_female=899;AC_sas_male=1066;AN_sas_male=2460;AF_sas_male=0.433333;nhomalt_sas_male=239;AC_amr=5152;AN_amr=13606;AF_amr=0.378656;nhomalt_amr=1021;AC_nfe=28243;AN_nfe=64498;AF_nfe=0.43789;nhomalt_nfe=6203;AC_eas=731;AN_eas=3128;AF_eas=0.233696;nhomalt_eas=77;AC_ami_male=171;AN_ami_male=428;AF_ami_male=0.399533;nhomalt_ami_male=37;AC_fin_female=1048;AN_fin_female=2496;AF_fin_female=0.419872;nhomalt_fin_female=221;faf95_afr=0.274558;faf99_afr=0.274558;faf95_sas=0.412309;faf99_sas=0.41231;faf95_adj=0.374626;faf99_adj=0.374626;faf95_amr=0.37002;faf99_amr=0.370021;faf95_nfe=0.433612;faf99_nfe=0.433612;faf95_eas=0.219662;faf99_eas=0.219662;vep=T|intergenic_variant|MODIFIER|||Intergenic|||||
chr1	208915169	rs7368359	T	C	53149500	PASS	AC=54398;AN=142878;AF=0.38073;variant_type=snv;n_alt_alleles=1;ReadPosRankSum=0.3;MQRankSum=0;RAW_MQ=1.10154e+10;DP=3015134;MQ_DP=3061038;VarDP=3015134;MQ=59.9882;QD=17.6276;FS=0;SB=543131,601307,890778,979918;InbreedingCoeff=0.00125643;AS_VQSLOD=22.6503;POSITIVE_TRAIN_SITE;culprit=AS_FS;SOR=0.687;AC_asj_female=806;AN_asj_female=1760;AF_asj_female=0.457955;nhomalt_asj_female=180;AC_eas_female=399;AN_eas_female=1446;AF_eas_female=0.275934;nhomalt_eas_female=56;AC_afr_male=6840;AN_afr_male=19238;AF_afr_male=0.355546;nhomalt_afr_male=1208;AC_female=28399;AN_female=73694;AF_female=0.385364;nhomalt_female=5459;AC_fin_male=2775;AN_fin_male=7898;AF_fin_male=0.351355;nhomalt_fin_male=493;AC_oth_female=402;AN_oth_female=1100;AF_oth_female=0.365455;nhomalt_oth_female=64;AC_ami=379;AN_ami=900;AF_ami=0.421111;nhomalt_ami=83;AC_oth=798;AN_oth=2150;AF_oth=0.371163;nhomalt_oth=134;AC_male=25999;AN_male=69184;AF_male=0.375795;nhomalt_male=4900;AC_ami_female=206;AN_ami_female=470;AF_ami_female=0.438298;nhomalt_ami_female=51;AC_afr=15074;AN_afr=41860;AF_afr=0.360105;nhomalt_afr=2694;AC_eas_male=408;AN_eas_male=1680;AF_eas_male=0.242857;nhomalt_eas_male=46;AC_sas=821;AN_sas=3028;AF_sas=0.271136;nhomalt_sas=129;AC_nfe_female=15095;AN_nfe_female=37342;AF_nfe_female=0.404237;nhomalt_nfe_female=3011;AC_asj_male=765;AN_asj_male=1560;AF_asj_male=0.490385;nhomalt_asj_male=194;AC_raw=54586;AN_raw=143296;AF_raw=0.380932;nhomalt_raw=10418;AC_oth_male=396;AN_oth_male=1050;AF_oth_male=0.377143;nhomalt_oth_male=70;AC_nfe_male=11203;AN_nfe_male=27130;AF_nfe_male=0.412938;nhomalt_nfe_male=2261;AC_asj=1571;AN_asj=3320;AF_asj=0.473193;nhomalt_asj=374;AC_amr_male=2763;AN_amr_male=7732;AF_amr_male=0.357346;nhomalt_amr_male=488;nhomalt=10359;AC_amr_female=2199;AN_amr_female=5894;AF_amr_female=0.373091;nhomalt_amr_female=413;AC_sas_female=145;AN_sas_female=562;AF_sas_female=0.258007;nhomalt_sas_female=21;AC_fin=3688;AN_fin=10396;AF_fin=0.354752;nhomalt_fin=670;AC_afr_female=8234;AN_afr_female=22622;AF_afr_female=0.363982;nhomalt_afr_female=1486;AC_sas_male=676;AN_sas_male=2466;AF_sas_male=0.274128;nhomalt_sas_male=108;AC_amr=4962;AN_amr=13626;AF_amr=0.364157;nhomalt_amr=901;AC_nfe=26298;AN_nfe=64472;AF_nfe=0.407898;nhomalt_nfe=5272;AC_eas=807;AN_eas=3126;AF_eas=0.258157;nhomalt_eas=102;AC_ami_male=173;AN_ami_male=430;AF_ami_male=0.402326;nhomalt_ami_male=32;AC_fin_female=913;AN_fin_female=2498;AF_fin_female=0.365492;nhomalt_fin_female=177;faf95_afr=0.355294;faf99_afr=0.355294;faf95_sas=0.255761;faf99_sas=0.255761;faf95_adj=0.378048;faf99_adj=0.378049;faf95_amr=0.355695;faf99_amr=0.355694;faf95_nfe=0.403769;faf99_nfe=0.403769;faf95_eas=0.243393;faf99_eas=0.243393;vep=C|intergenic_variant|MODIFIER|||Intergenic|||||
chr1	209110115	rs11119220	A	G	66210900	PASS	AC=62034;AN=142996;AF=0.433816;variant_type=snv;n_alt_alleles=1;ReadPosRankSum=0.38;MQRankSum=-0.013;RAW_MQ=1.24769e+10;DP=3438579;MQ_DP=3466028;VarDP=3438579;MQ=59.9981;QD=19.2553;FS=0;SB=629181,581514,1155225,1072659;InbreedingCoeff=0.0296935;AS_VQSLOD=23.6317;POSITIVE_TRAIN_SITE;culprit=AS_FS;SOR=0.689;AC_asj_female=855;AN_asj_female=1762;AF_asj_female=0.485244;nhomalt_asj_female=216;AC_eas_female=252;AN_eas_female=1442;AF_eas_female=0.174757;nhomalt_eas_female=26;AC_afr_male=6765;AN_afr_male=19290;AF_afr_male=0.3507;nhomalt_afr_male=1206;AC_female=32199;AN_female=73732;AF_female=0.436703;nhomalt_female=7310;AC_fin_male=3360;AN_fin_male=7912;AF_fin_male=0.424671;nhomalt_fin_male=712;AC_oth_female=492;AN_oth_female=1098;AF_oth_female=0.448087;nhomalt_oth_female=111;AC_ami=425;AN_ami=898;AF_ami=0.473274;nhomalt_ami=104;AC_oth=980;AN_oth=2150;AF_oth=0.455814;nhomalt_oth=217;AC_male=29835;AN_male=69264;AF_male=0.430743;nhomalt_male=6659;AC_ami_female=231;AN_ami_female=470;AF_ami_female=0.491489;nhomalt_ami_female=59;AC_afr=14613;AN_afr=41942;AF_afr=0.34841;nhomalt_afr=2582;AC_eas_male=319;AN_eas_male=1682;AF_eas_male=0.189655;nhomalt_eas_male=29;AC_sas=1244;AN_sas=3036;AF_sas=0.40975;nhomalt_sas=257;AC_nfe_female=18656;AN_nfe_female=37346;AF_nfe_female=0.499545;nhomalt_nfe_female=4657;AC_asj_male=797;AN_asj_male=1560;AF_asj_male=0.510897;nhomalt_asj_male=204;AC_raw=62199;AN_raw=143336;AF_raw=0.433938;nhomalt_raw=14018;AC_oth_male=488;AN_oth_male=1052;AF_oth_male=0.463878;nhomalt_oth_male=106;AC_nfe_male=13604;AN_nfe_male=27142;AF_nfe_male=0.501216;nhomalt_nfe_male=3422;AC_asj=1652;AN_asj=3322;AF_asj=0.497291;nhomalt_asj=420;AC_amr_male=3290;AN_amr_male=7724;AF_amr_male=0.425945;nhomalt_amr_male=725;nhomalt=13969;AC_amr_female=2481;AN_amr_female=5900;AF_amr_female=0.420508;nhomalt_amr_female=548;AC_sas_female=226;AN_sas_female=562;AF_sas_female=0.402135;nhomalt_sas_female=47;AC_fin=4518;AN_fin=10412;AF_fin=0.433922;nhomalt_fin=982;AC_afr_female=7848;AN_afr_female=22652;AF_afr_female=0.346459;nhomalt_afr_female=1376;AC_sas_male=1018;AN_sas_male=2474;AF_sas_male=0.411479;nhomalt_sas_male=210;AC_amr=5771;AN_amr=13624;AF_amr=0.423591;nhomalt_amr=1273;AC_nfe=32260;AN_nfe=64488;AF_nfe=0.500248;nhomalt_nfe=8079;AC_eas=571;AN_eas=3124;AF_eas=0.182778;nhomalt_eas=55;AC_ami_male=194;AN_ami_male=428;AF_ami_male=0.453271;nhomalt_ami_male=45;AC_fin_female=1158;AN_fin_female=2500;AF_fin_female=0.4632;nhomalt_fin_female=270;faf95_afr=0.343682;faf99_afr=0.343682;faf95_sas=0.390829;faf99_sas=0.39083;faf95_adj=0.430955;faf99_adj=0.430955;faf95_amr=0.41446;faf99_amr=0.41446;faf95_nfe=0.495675;faf99_nfe=0.495675;faf95_eas=0.170381;faf99_eas=0.170381;vep=G|intergenic_variant|MODIFIER|||Intergenic|||||
chr1	209458859	rs7526722	C	T	68159100	PASS	AC=61007;AN=143048;AF=0.426479;variant_type=snv;n_alt_alleles=1;ReadPosRankSum=0.362;MQRankSum=-0.017;RAW_MQ=1.24582e+10;DP=3427614;MQ_DP=3460905;VarDP=3427614;MQ=59.9975;QD=19.8853;FS=0;SB=564596,605617,1081335,1176066;InbreedingCoeff=0.0719349;AS_VQSLOD=23.6578;POSITIVE_TRAIN_SITE;culprit=AS_FS;SOR=0.707;AC_asj_female=996;AN_asj_female=1762;AF_asj_female=0.565267;nhomalt_asj_female=284;AC_eas_female=482;AN_eas_female=1446;AF_eas_female=0.333333;nhomalt_eas_female=78;AC_afr_male=4625;AN_afr_male=19298;AF_afr_male=0.239662;nhomalt_afr_male=568;AC_female=31530;AN_female=73752;AF_female=0.427514;nhomalt_female=7347;AC_fin_male=4080;AN_fin_male=7922;AF_fin_male=0.515021;nhomalt_fin_male=1051;AC_oth_female=457;AN_oth_female=1096;AF_oth_female=0.416971;nhomalt_oth_female=98;AC_ami=558;AN_ami=898;AF_ami=0.621381;nhomalt_ami=168;AC_oth=892;AN_oth=2146;AF_oth=0.415657;nhomalt_oth=188;AC_male=29477;AN_male=69296;AF_male=0.425378;nhomalt_male=6915;AC_ami_female=293;AN_ami_female=470;AF_ami_female=0.623404;nhomalt_ami_female=88;AC_afr=10201;AN_afr=41942;AF_afr=0.243217;nhomalt_afr=1270;AC_eas_male=573;AN_eas_male=1676;AF_eas_male=0.341885;nhomalt_eas_male=113;AC_sas=1197;AN_sas=3030;AF_sas=0.39505;nhomalt_sas=232;AC_nfe_female=19795;AN_nfe_female=37372;AF_nfe_female=0.529675;nhomalt_nfe_female=5214;AC_asj_male=866;AN_asj_male=1556;AF_asj_male=0.556555;nhomalt_asj_male=242;AC_raw=61133;AN_raw=143332;AF_raw=0.426513;nhomalt_raw=14298;AC_oth_male=435;AN_oth_male=1050;AF_oth_male=0.414286;nhomalt_oth_male=90;AC_nfe_male=14464;AN_nfe_male=27160;AF_nfe_male=0.532548;nhomalt_nfe_male=3898;AC_asj=1862;AN_asj=3318;AF_asj=0.561181;nhomalt_asj=526;AC_amr_male=3218;AN_amr_male=7736;AF_amr_male=0.415977;nhomalt_amr_male=692;nhomalt=14262;AC_amr_female=2379;AN_amr_female=5910;AF_amr_female=0.402538;nhomalt_amr_female=477;AC_sas_female=246;AN_sas_female=560;AF_sas_female=0.439286;nhomalt_sas_female=51;AC_fin=5386;AN_fin=10414;AF_fin=0.517188;nhomalt_fin=1406;AC_afr_female=5576;AN_afr_female=22644;AF_afr_female=0.246246;nhomalt_afr_female=702;AC_sas_male=951;AN_sas_male=2470;AF_sas_male=0.38502;nhomalt_sas_male=181;AC_amr=5597;AN_amr=13646;AF_amr=0.410157;nhomalt_amr=1169;AC_nfe=34259;AN_nfe=64532;AF_nfe=0.530884;nhomalt_nfe=9112;AC_eas=1055;AN_eas=3122;AF_eas=0.337924;nhomalt_eas=191;AC_ami_male=265;AN_ami_male=428;AF_ami_male=0.619159;nhomalt_ami_male=80;AC_fin_female=1306;AN_fin_female=2492;AF_fin_female=0.524077;nhomalt_fin_female=355;faf95_afr=0.239269;faf99_afr=0.239269;faf95_sas=0.376457;faf99_sas=0.376457;faf95_adj=0.423643;faf99_adj=0.423643;faf95_amr=0.40118;faf99_amr=0.40118;faf95_nfe=0.526174;faf99_nfe=0.526174;faf95_eas=0.320996;faf99_eas=0.320996;vep=T|intergenic_variant|MODIFIER|||Intergenic|||||
chr1	209602455	rs9430004	T	C	77079500	PASS	AC=74973;AN=143044;AF=0.524125;variant_type=snv;n_alt_alleles=1;ReadPosRankSum=0.304;MQRankSum=0;RAW_MQ=1.39428e+10;DP=3841793;MQ_DP=3873319;VarDP=3841793;MQ=59.9974;QD=20.0634;FS=9.64327e-16;SB=687711,554024,1436409,1163649;InbreedingCoeff=0.00898343;AS_VQSLOD=23.6157;POSITIVE_TRAIN_SITE;culprit=AS_FS;SOR=0.688;AC_asj_female=828;AN_asj_female=1762;AF_asj_female=0.469921;nhomalt_asj_female=193;AC_eas_female=639;AN_eas_female=1444;AF_eas_female=0.442521;nhomalt_eas_female=144;AC_afr_male=11305;AN_afr_male=19290;AF_afr_male=0.586055;nhomalt_afr_male=3293;AC_female=38751;AN_female=73744;AF_female=0.52548;nhomalt_female=10314;AC_fin_male=4360;AN_fin_male=7912;AF_fin_male=0.551062;nhomalt_fin_male=1186;AC_oth_female=554;AN_oth_female=1096;AF_oth_female=0.505474;nhomalt_oth_female=144;AC_ami=363;AN_ami=900;AF_ami=0.403333;nhomalt_ami=77;AC_oth=1096;AN_oth=2144;AF_oth=0.511194;nhomalt_oth=282;AC_male=36222;AN_male=69300;AF_male=0.522684;nhomalt_male=9486;AC_ami_female=196;AN_ami_female=470;AF_ami_female=0.417021;nhomalt_ami_female=45;AC_afr=24581;AN_afr=41918;AF_afr=0.586407;nhomalt_afr=7197;AC_eas_male=825;AN_eas_male=1682;AF_eas_male=0.490488;nhomalt_eas_male=190;AC_sas=1279;AN_sas=3044;AF_sas=0.420171;nhomalt_sas=266;AC_nfe_female=18987;AN_nfe_female=37376;AF_nfe_female=0.508;nhomalt_nfe_female=4853;AC_asj_male=743;AN_asj_male=1562;AF_asj_male=0.475672;nhomalt_asj_male=173;AC_raw=75161;AN_raw=143348;AF_raw=0.524325;nhomalt_raw=19865;AC_oth_male=542;AN_oth_male=1048;AF_oth_male=0.517176;nhomalt_oth_male=138;AC_nfe_male=13810;AN_nfe_male=27154;AF_nfe_male=0.508581;nhomalt_nfe_male=3506;AC_asj=1571;AN_asj=3324;AF_asj=0.472623;nhomalt_asj=366;AC_amr_male=3419;AN_amr_male=7738;AF_amr_male=0.441845;nhomalt_amr_male=751;nhomalt=19800;AC_amr_female=2682;AN_amr_female=5902;AF_amr_female=0.454422;nhomalt_amr_female=609;AC_sas_female=228;AN_sas_female=560;AF_sas_female=0.407143;nhomalt_sas_female=49;AC_fin=5721;AN_fin=10418;AF_fin=0.549146;nhomalt_fin=1559;AC_afr_female=13276;AN_afr_female=22628;AF_afr_female=0.586707;nhomalt_afr_female=3904;AC_sas_male=1051;AN_sas_male=2484;AF_sas_male=0.423108;nhomalt_sas_male=217;AC_amr=6101;AN_amr=13640;AF_amr=0.447287;nhomalt_amr=1360;AC_nfe=32797;AN_nfe=64530;AF_nfe=0.508244;nhomalt_nfe=8359;AC_eas=1464;AN_eas=3126;AF_eas=0.46833;nhomalt_eas=334;AC_ami_male=167;AN_ami_male=430;AF_ami_male=0.388372;nhomalt_ami_male=32;AC_fin_female=1361;AN_fin_female=2506;AF_fin_female=0.543097;nhomalt_fin_female=373;faf95_afr=0.580268;faf99_afr=0.580268;faf95_sas=0.401034;faf99_sas=0.401034;faf95_adj=0.52098;faf99_adj=0.520981;faf95_amr=0.43791;faf99_amr=0.437909;faf95_nfe=0.503636;faf99_nfe=0.503636;faf95_eas=0.44838;faf99_eas=0.44838;vep=C|intron_variant|MODIFIER|CAMK1G|ENSG00000008118|Transcript|ENST00000009105|protein_coding||3/12|,C|intron_variant|MODIFIER|CAMK1G|ENSG00000008118|Transcript|ENST00000361322|protein_coding||3/12|,C|intron_variant|MODIFIER|CAMK1G|ENSG00000008118|Transcript|ENST00000423146|protein_coding||3/7|,C|regulatory_region_variant|MODIFIER|||RegulatoryFeature|ENSR00000256485|CTCF_binding_site|||,C|regulatory_region_variant|MODIFIER|||RegulatoryFeature|ENSR00000385154|enhancer|||
chr1	210197416	rs2485901	T	G	63973400	PASS	AC=57995;AN=143126;AF=0.405202;variant_type=snv;n_alt_alleles=1;ReadPosRankSum=0.398;MQRankSum=-0.018;RAW_MQ=1.22131e+10;DP=3369404;MQ_DP=3392857;VarDP=3369404;MQ=59.9972;QD=18.9866;FS=0;SB=662367,564468,1156330,986239;InbreedingCoeff=0.0446323;AS_VQSLOD=23.3827;POSITIVE_TRAIN_SITE;culprit=AS_FS;SOR=0.692;AC_asj_female=606;AN_asj_female=1762;AF_asj_female=0.343927;nhomalt_asj_female=105;AC_eas_female=374;AN_eas_female=1448;AF_eas_female=0.258287;nhomalt_eas_female=49;AC_afr_male=5316;AN_afr_male=19300;AF_afr_male=0.27544;nhomalt_afr_male=742;AC_female=29738;AN_female=73800;AF_female=0.402954;nhomalt_female=6371;AC_fin_male=4381;AN_fin_male=7922;AF_fin_male=0.553017;nhomalt_fin_male=1205;AC_oth_female=423;AN_oth_female=1098;AF_oth_female=0.385246;nhomalt_oth_female=84;AC_ami=341;AN_ami=898;AF_ami=0.379733;nhomalt_ami=55;AC_oth=828;AN_oth=2148;AF_oth=0.385475;nhomalt_oth=163;AC_male=28257;AN_male=69326;AF_male=0.407596;nhomalt_male=6140;AC_ami_female=187;AN_ami_female=468;AF_ami_female=0.399573;nhomalt_ami_female=36;AC_afr=11636;AN_afr=41976;AF_afr=0.277206;nhomalt_afr=1649;AC_eas_male=411;AN_eas_male=1682;AF_eas_male=0.244352;nhomalt_eas_male=46;AC_sas=1423;AN_sas=3042;AF_sas=0.467784;nhomalt_sas=332;AC_nfe_female=17933;AN_nfe_female=37372;AF_nfe_female=0.479851;nhomalt_nfe_female=4282;AC_asj_male=553;AN_asj_male=1562;AF_asj_male=0.354033;nhomalt_asj_male=98;AC_raw=58093;AN_raw=143340;AF_raw=0.405281;nhomalt_raw=12543;AC_oth_male=405;AN_oth_male=1050;AF_oth_male=0.385714;nhomalt_oth_male=79;AC_nfe_male=13116;AN_nfe_male=27176;AF_nfe_male=0.482632;nhomalt_nfe_male=3211;AC_asj=1159;AN_asj=3324;AF_asj=0.348676;nhomalt_asj=203;AC_amr_male=2772;AN_amr_male=7728;AF_amr_male=0.358696;nhomalt_amr_male=477;nhomalt=12511;AC_amr_female=2154;AN_amr_female=5904;AF_amr_female=0.364837;nhomalt_amr_female=398;AC_sas_female=274;AN_sas_female=566;AF_sas_female=0.484099;nhomalt_sas_female=69;AC_fin=5848;AN_fin=10428;AF_fin=0.560798;nhomalt_fin=1646;AC_afr_female=6320;AN_afr_female=22676;AF_afr_female=0.278709;nhomalt_afr_female=907;AC_sas_male=1149;AN_sas_male=2476;AF_sas_male=0.464055;nhomalt_sas_male=263;AC_amr=4926;AN_amr=13632;AF_amr=0.361356;nhomalt_amr=875;AC_nfe=31049;AN_nfe=64548;AF_nfe=0.481022;nhomalt_nfe=7493;AC_eas=785;AN_eas=3130;AF_eas=0.250799;nhomalt_eas=95;AC_ami_male=154;AN_ami_male=430;AF_ami_male=0.35814;nhomalt_ami_male=19;AC_fin_female=1467;AN_fin_female=2506;AF_fin_female=0.585395;nhomalt_fin_female=441;faf95_afr=0.272992;faf99_afr=0.272992;faf95_sas=0.447575;faf99_sas=0.447575;faf95_adj=0.402438;faf99_adj=0.402439;faf95_amr=0.352928;faf99_amr=0.352928;faf95_nfe=0.47654;faf99_nfe=0.47654;faf95_eas=0.236258;faf99_eas=0.236259;vep=G|intergenic_variant|MODIFIER|||Intergenic|||||
chr1	210373869	rs3765871	G	A	86602100	PASS	AC=82309;AN=143026;AF=0.575483;variant_type=snv;n_alt_alleles=1;ReadPosRankSum=0.318;MQRankSum=-0.014;RAW_MQ=1.44948e+10;DP=3995526;MQ_DP=4026654;VarDP=3995526;MQ=59.9976;QD=21.6748;FS=0;SB=599917,583715,1426709,1385185;InbreedingCoeff=0.0451026;AS_VQSLOD=23.8438;POSITIVE_TRAIN_SITE;culprit=AS_FS;SOR=0.695;AC_asj_female=892;AN_asj_female=1762;AF_asj_female=0.506243;nhomalt_asj_female=223;AC_eas_female=340;AN_eas_female=1440;AF_eas_female=0.236111;nhomalt_eas_female=33;AC_afr_male=13907;AN_afr_male=19294;AF_afr_male=0.720794;nhomalt_afr_male=5016;AC_female=42322;AN_female=73742;AF_female=0.57392;nhomalt_female=12545;AC_fin_male=4727;AN_fin_male=7916;AF_fin_male=0.597145;nhomalt_fin_male=1409;AC_oth_female=596;AN_oth_female=1096;AF_oth_female=0.543796;nhomalt_oth_female=174;AC_ami=434;AN_ami=898;AF_ami=0.483296;nhomalt_ami=115;AC_oth=1164;AN_oth=2146;AF_oth=0.542404;nhomalt_oth=321;AC_male=39987;AN_male=69284;AF_male=0.577146;nhomalt_male=11915;AC_ami_female=226;AN_ami_female=470;AF_ami_female=0.480851;nhomalt_ami_female=58;AC_afr=30108;AN_afr=41952;AF_afr=0.717677;nhomalt_afr=10810;AC_eas_male=407;AN_eas_male=1680;AF_eas_male=0.242262;nhomalt_eas_male=52;AC_sas=1337;AN_sas=3034;AF_sas=0.440672;nhomalt_sas=293;AC_nfe_female=18862;AN_nfe_female=37346;AF_nfe_female=0.505061;nhomalt_nfe_female=4762;AC_asj_male=778;AN_asj_male=1560;AF_asj_male=0.498718;nhomalt_asj_male=191;AC_raw=82490;AN_raw=143350;AF_raw=0.575445;nhomalt_raw=24524;AC_oth_male=568;AN_oth_male=1050;AF_oth_male=0.540952;nhomalt_oth_male=147;AC_nfe_male=13778;AN_nfe_male=27150;AF_nfe_male=0.507477;nhomalt_nfe_male=3475;AC_asj=1670;AN_asj=3322;AF_asj=0.502709;nhomalt_asj=414;AC_amr_male=4523;AN_amr_male=7738;AF_amr_male=0.584518;nhomalt_amr_male=1329;nhomalt=24460;AC_amr_female=3457;AN_amr_female=5898;AF_amr_female=0.586131;nhomalt_amr_female=1013;AC_sas_female=246;AN_sas_female=566;AF_sas_female=0.434629;nhomalt_sas_female=54;AC_fin=6229;AN_fin=10422;AF_fin=0.597678;nhomalt_fin=1843;AC_afr_female=16201;AN_afr_female=22658;AF_afr_female=0.715023;nhomalt_afr_female=5794;AC_sas_male=1091;AN_sas_male=2468;AF_sas_male=0.442058;nhomalt_sas_male=239;AC_amr=7980;AN_amr=13636;AF_amr=0.585216;nhomalt_amr=2342;AC_nfe=32640;AN_nfe=64496;AF_nfe=0.506078;nhomalt_nfe=8237;AC_eas=747;AN_eas=3120;AF_eas=0.239423;nhomalt_eas=85;AC_ami_male=208;AN_ami_male=428;AF_ami_male=0.485981;nhomalt_ami_male=57;AC_fin_female=1502;AN_fin_female=2506;AF_fin_female=0.599362;nhomalt_fin_female=434;faf95_afr=0.710887;faf99_afr=0.710887;faf95_sas=0.421037;faf99_sas=0.421038;faf95_adj=0.572186;faf99_adj=0.572187;faf95_amr=0.574481;faf99_amr=0.574481;faf95_nfe=0.501479;faf99_nfe=0.501479;faf95_eas=0.225198;faf99_eas=0.225198;vep=A|intron_variant|MODIFIER|HHAT|ENSG00000054392|Transcript|ENST00000261458|protein_coding||3/11|,A|downstream_gene_variant|MODIFIER|RNU5A-8P|ENSG00000200972|Transcript|ENST00000364102|snRNA|||,A|intron_variant|MODIFIER|HHAT|ENSG00000054392|Transcript|ENST00000367010|protein_coding||3/11|,A|intron_variant|MODIFIER|HHAT|ENSG00000054392|Transcript|ENST00000413764|protein_coding||3/11|,A|intron_variant|MODIFIER|HHAT|ENSG00000054392|Transcript|ENST00000426968|protein_coding||1/4|,A|intron_variant|MODIFIER|HHAT|ENSG00000054392|Transcript|ENST00000537898|protein_coding||3/10|,A|intron_variant|MODIFIER|HHAT|ENSG00000054392|Transcript|ENST00000541565|protein_coding||3/9|,A|intron_variant|MODIFIER|HHAT|ENSG00000054392|Transcript|ENST00000545154|protein_coding||2/10|,A|intron_variant|MODIFIER|HHAT|ENSG00000054392|Transcript|ENST00000545781|protein_coding||1/3|,A|regulatory_region_variant|MODIFIER|||RegulatoryFeature|ENSR00000019483|promoter_flanking_region|||
chr1	210598956	rs11119547	G	A	62850400	PASS	AC=60167;AN=142904;AF=0.421031;variant_type=snv;n_alt_alleles=1;ReadPosRankSum=-0.035;MQRankSum=-0.02;RAW_MQ=1.18877e+10;DP=3280888;MQ_DP=3302718;VarDP=3280888;MQ=59.9947;QD=19.1565;FS=0;SB=599145,577622,1072390,1031731;InbreedingCoeff=0.0285062;AS_VQSLOD=19.3774;culprit=AS_FS;SOR=0.695;AC_asj_female=810;AN_asj_female=1762;AF_asj_female=0.459705;nhomalt_asj_female=180;AC_eas_female=372;AN_eas_female=1444;AF_eas_female=0.257618;nhomalt_eas_female=50;AC_afr_male=6103;AN_afr_male=19282;AF_afr_male=0.316513;nhomalt_afr_male=953;AC_female=31115;AN_female=73690;AF_female=0.422242;nhomalt_female=6811;AC_fin_male=3784;AN_fin_male=7876;AF_fin_male=0.480447;nhomalt_fin_male=904;AC_oth_female=435;AN_oth_female=1100;AF_oth_female=0.395455;nhomalt_oth_female=76;AC_ami=395;AN_ami=898;AF_ami=0.439866;nhomalt_ami=88;AC_oth=848;AN_oth=2150;AF_oth=0.394419;nhomalt_oth=161;AC_male=29052;AN_male=69214;AF_male=0.419742;nhomalt_male=6329;AC_ami_female=199;AN_ami_female=470;AF_ami_female=0.423404;nhomalt_ami_female=41;AC_afr=13276;AN_afr=41882;AF_afr=0.316986;nhomalt_afr=2090;AC_eas_male=436;AN_eas_male=1674;AF_eas_male=0.260454;nhomalt_eas_male=55;AC_sas=1579;AN_sas=3032;AF_sas=0.520778;nhomalt_sas=396;AC_nfe_female=18414;AN_nfe_female=37350;AF_nfe_female=0.493012;nhomalt_nfe_female=4557;AC_asj_male=684;AN_asj_male=1562;AF_asj_male=0.4379;nhomalt_asj_male=143;AC_raw=60355;AN_raw=143324;AF_raw=0.421109;nhomalt_raw=13206;AC_oth_male=413;AN_oth_male=1050;AF_oth_male=0.393333;nhomalt_oth_male=85;AC_nfe_male=13121;AN_nfe_male=27136;AF_nfe_male=0.483527;nhomalt_nfe_male=3188;AC_asj=1494;AN_asj=3324;AF_asj=0.449458;nhomalt_asj=323;AC_amr_male=3031;AN_amr_male=7738;AF_amr_male=0.391703;nhomalt_amr_male=629;nhomalt=13140;AC_amr_female=2214;AN_amr_female=5900;AF_amr_female=0.375254;nhomalt_amr_female=411;AC_sas_female=295;AN_sas_female=564;AF_sas_female=0.52305;nhomalt_sas_female=71;AC_fin=4987;AN_fin=10376;AF_fin=0.480628;nhomalt_fin=1192;AC_afr_female=7173;AN_afr_female=22600;AF_afr_female=0.317389;nhomalt_afr_female=1137;AC_sas_male=1284;AN_sas_male=2468;AF_sas_male=0.520259;nhomalt_sas_male=325;AC_amr=5245;AN_amr=13638;AF_amr=0.384587;nhomalt_amr=1040;AC_nfe=31535;AN_nfe=64486;AF_nfe=0.489021;nhomalt_nfe=7745;AC_eas=808;AN_eas=3118;AF_eas=0.25914;nhomalt_eas=105;AC_ami_male=196;AN_ami_male=428;AF_ami_male=0.457944;nhomalt_ami_male=47;AC_fin_female=1203;AN_fin_female=2500;AF_fin_female=0.4812;nhomalt_fin_female=288;faf95_afr=0.312474;faf99_afr=0.312473;faf95_sas=0.49941;faf99_sas=0.49941;faf95_adj=0.418211;faf99_adj=0.418211;faf95_amr=0.375894;faf99_amr=0.375894;faf95_nfe=0.4845;faf99_nfe=0.484499;faf95_eas=0.244329;faf99_eas=0.244329;vep=A|intron_variant|MODIFIER|HHAT|ENSG00000054392|Transcript|ENST00000261458|protein_coding||10/11|,A|intron_variant|MODIFIER|HHAT|ENSG00000054392|Transcript|ENST00000367009|protein_coding||4/5|,A|intron_variant|MODIFIER|HHAT|ENSG00000054392|Transcript|ENST00000367010|protein_coding||10/11|,A|intron_variant|MODIFIER|HHAT|ENSG00000054392|Transcript|ENST00000413764|protein_coding||10/11|,A|intron_variant|MODIFIER|HHAT|ENSG00000054392|Transcript|ENST00000537898|protein_coding||9/10|,A|intron_variant|MODIFIER|HHAT|ENSG00000054392|Transcript|ENST00000541565|protein_coding||8/9|,A|intron_variant|MODIFIER|HHAT|ENSG00000054392|Transcript|ENST00000545154|protein_coding||9/10|,A|regulatory_region_variant|MODIFIER|||RegulatoryFeature|ENSR00000019506|promoter_flanking_region|||
chr1	210685061	rs4628571	C	T	66265000	PASS	AC=59485;AN=142998;AF=0.415985;variant_type=snv;n_alt_alleles=1;ReadPosRankSum=0.399;MQRankSum=-0.025;RAW_MQ=1.19315e+10;DP=3286106;MQ_DP=3314589;VarDP=3286106;MQ=59.9975;QD=20.1652;FS=0;SB=570587,537149,1126000,1052370;InbreedingCoeff=0.10723;AS_VQSLOD=23.6391;POSITIVE_TRAIN_SITE;culprit=AS_FS;SOR=0.7;AC_asj_female=1004;AN_asj_female=1762;AF_asj_female=0.569807;nhomalt_asj_female=278;AC_eas_female=182;AN_eas_female=1446;AF_eas_female=0.125864;nhomalt_eas_female=9;AC_afr_male=3847;AN_afr_male=19288;AF_afr_male=0.19945;nhomalt_afr_male=397;AC_female=30583;AN_female=73732;AF_female=0.414786;nhomalt_female=7305;AC_fin_male=3343;AN_fin_male=7914;AF_fin_male=0.422416;nhomalt_fin_male=709;AC_oth_female=472;AN_oth_female=1094;AF_oth_female=0.431444;nhomalt_oth_female=114;AC_ami=511;AN_ami=896;AF_ami=0.570313;nhomalt_ami=146;AC_oth=947;AN_oth=2148;AF_oth=0.440875;nhomalt_oth=222;AC_male=28902;AN_male=69266;AF_male=0.417261;nhomalt_male=6920;AC_ami_female=258;AN_ami_female=468;AF_ami_female=0.551282;nhomalt_ami_female=71;AC_afr=8372;AN_afr=41938;AF_afr=0.199628;nhomalt_afr=872;AC_eas_male=230;AN_eas_male=1686;AF_eas_male=0.136418;nhomalt_eas_male=16;AC_sas=1736;AN_sas=3036;AF_sas=0.571805;nhomalt_sas=498;AC_nfe_female=20303;AN_nfe_female=37362;AF_nfe_female=0.543413;nhomalt_nfe_female=5541;AC_asj_male=911;AN_asj_male=1560;AF_asj_male=0.583974;nhomalt_asj_male=269;AC_raw=59645;AN_raw=143322;AF_raw=0.416161;nhomalt_raw=14278;AC_oth_male=475;AN_oth_male=1054;AF_oth_male=0.450664;nhomalt_oth_male=108;AC_nfe_male=14964;AN_nfe_male=27128;AF_nfe_male=0.551607;nhomalt_nfe_male=4141;AC_asj=1915;AN_asj=3322;AF_asj=0.57646;nhomalt_asj=547;AC_amr_male=3460;AN_amr_male=7732;AF_amr_male=0.447491;nhomalt_amr_male=798;nhomalt=14225;AC_amr_female=2521;AN_amr_female=5890;AF_amr_female=0.428014;nhomalt_amr_female=542;AC_sas_female=317;AN_sas_female=560;AF_sas_female=0.566071;nhomalt_sas_female=91;AC_fin=4344;AN_fin=10414;AF_fin=0.417131;nhomalt_fin=893;AC_afr_female=4525;AN_afr_female=22650;AF_afr_female=0.199779;nhomalt_afr_female=475;AC_sas_male=1419;AN_sas_male=2476;AF_sas_male=0.573102;nhomalt_sas_male=407;AC_amr=5981;AN_amr=13622;AF_amr=0.439069;nhomalt_amr=1340;AC_nfe=35267;AN_nfe=64490;AF_nfe=0.54686;nhomalt_nfe=9682;AC_eas=412;AN_eas=3132;AF_eas=0.131545;nhomalt_eas=25;AC_ami_male=253;AN_ami_male=428;AF_ami_male=0.591121;nhomalt_ami_male=75;AC_fin_female=1001;AN_fin_female=2500;AF_fin_female=0.4004;nhomalt_fin_female=184;faf95_afr=0.196052;faf99_afr=0.196053;faf95_sas=0.54942;faf99_sas=0.54942;faf95_adj=0.413183;faf99_adj=0.413183;faf95_amr=0.429772;faf99_amr=0.429772;faf95_nfe=0.542079;faf99_nfe=0.542078;faf95_eas=0.121069;faf99_eas=0.12107;vep=T|intron_variant|MODIFIER|KCNH1|ENSG00000143473|Transcript|ENST00000271751|protein_coding||10/10|,T|intron_variant|MODIFIER|KCNH1|ENSG00000143473|Transcript|ENST00000367007|protein_coding||10/11|,T|downstream_gene_variant|MODIFIER|AC096636.1|ENSG00000279333|Transcript|ENST00000625140|TEC|||,T|intron_variant|MODIFIER|KCNH1|ENSG00000143473|Transcript|ENST00000638357|protein_coding||4/4|,T|intron_variant|MODIFIER|KCNH1|ENSG00000143473|Transcript|ENST00000638498|protein_coding||10/11|,T|intron_variant&NMD_transcript_variant|MODIFIER|KCNH1|ENSG00000143473|Transcript|ENST00000638960|nonsense_mediated_decay||10/11|,T|intron_variant|MODIFIER|KCNH1|ENSG00000143473|Transcript|ENST00000639952|protein_coding||10/10|,T|intron_variant|MODIFIER|KCNH1|ENSG00000143473|Transcript|ENST00000640044|protein_coding||6/6|,T|intron_variant&NMD_transcript_variant|MODIFIER|KCNH1|ENSG00000143473|Transcript|ENST00000640243|nonsense_mediated_decay||9/9|,T|intron_variant&NMD_transcript_variant|MODIFIER|KCNH1|ENSG00000143473|Transcript|ENST00000640528|nonsense_mediated_decay||10/11|,T|intron_variant|MODIFIER|KCNH1|ENSG00000143473|Transcript|ENST00000640566|protein_coding||4/4|,T|upstream_gene_variant|MODIFIER|KCNH1|ENSG00000143473|Transcript|ENST00000640625|protein_coding|||,T|intron_variant&NMD_transcript_variant|MODIFIER|KCNH1|ENSG00000143473|Transcript|ENST00000640710|nonsense_mediated_decay||10/11|,T|regulatory_region_variant|MODIFIER|||RegulatoryFeature|ENSR00000385403|open_chromatin_region|||
chr1	211158551	rs6540664	G	A	66432800	PASS	AC=63796;AN=142974;AF=0.446207;variant_type=snv;n_alt_alleles=1;ReadPosRankSum=0.34;MQRankSum=-0.017;RAW_MQ=1.24232e+10;DP=3408105;MQ_DP=3451793;VarDP=3408105;MQ=59.9922;QD=19.4926;FS=1.44649e-15;SB=581312,612220,1081450,1133123;InbreedingCoeff=0.019805;AS_VQSLOD=23.7118;POSITIVE_TRAIN_SITE;culprit=AS_FS;SOR=0.688;AC_asj_female=1021;AN_asj_female=1760;AF_asj_female=0.580114;nhomalt_asj_female=295;AC_eas_female=403;AN_eas_female=1444;AF_eas_female=0.279086;nhomalt_eas_female=60;AC_afr_male=7048;AN_afr_male=19296;AF_afr_male=0.365257;nhomalt_afr_male=1293;AC_female=32926;AN_female=73718;AF_female=0.446648;nhomalt_female=7605;AC_fin_male=4218;AN_fin_male=7912;AF_fin_male=0.533114;nhomalt_fin_male=1124;AC_oth_female=479;AN_oth_female=1094;AF_oth_female=0.437843;nhomalt_oth_female=105;AC_ami=386;AN_ami=896;AF_ami=0.430804;nhomalt_ami=82;AC_oth=949;AN_oth=2146;AF_oth=0.442218;nhomalt_oth=212;AC_male=30870;AN_male=69256;AF_male=0.445738;nhomalt_male=6968;AC_ami_female=187;AN_ami_female=468;AF_ami_female=0.399573;nhomalt_ami_female=42;AC_afr=15469;AN_afr=41910;AF_afr=0.3691;nhomalt_afr=2856;AC_eas_male=509;AN_eas_male=1674;AF_eas_male=0.304062;nhomalt_eas_male=66;AC_sas=1194;AN_sas=3036;AF_sas=0.393281;nhomalt_sas=232;AC_nfe_female=18568;AN_nfe_female=37370;AF_nfe_female=0.496869;nhomalt_nfe_female=4677;AC_asj_male=893;AN_asj_male=1560;AF_asj_male=0.572436;nhomalt_asj_male=256;AC_raw=63940;AN_raw=143316;AF_raw=0.446147;nhomalt_raw=14614;AC_oth_male=470;AN_oth_male=1052;AF_oth_male=0.446768;nhomalt_oth_male=107;AC_nfe_male=13388;AN_nfe_male=27142;AF_nfe_male=0.493258;nhomalt_nfe_male=3245;AC_asj=1914;AN_asj=3320;AF_asj=0.576506;nhomalt_asj=551;AC_amr_male=3160;AN_amr_male=7718;AF_amr_male=0.409432;nhomalt_amr_male=648;nhomalt=14573;AC_amr_female=2331;AN_amr_female=5902;AF_amr_female=0.394951;nhomalt_amr_female=495;AC_sas_female=209;AN_sas_female=562;AF_sas_female=0.371886;nhomalt_sas_female=43;AC_fin=5525;AN_fin=10416;AF_fin=0.530434;nhomalt_fin=1449;AC_afr_female=8421;AN_afr_female=22614;AF_afr_female=0.37238;nhomalt_afr_female=1563;AC_sas_male=985;AN_sas_male=2474;AF_sas_male=0.398141;nhomalt_sas_male=189;AC_amr=5491;AN_amr=13620;AF_amr=0.403157;nhomalt_amr=1143;AC_nfe=31956;AN_nfe=64512;AF_nfe=0.49535;nhomalt_nfe=7922;AC_eas=912;AN_eas=3118;AF_eas=0.292495;nhomalt_eas=126;AC_ami_male=199;AN_ami_male=428;AF_ami_male=0.464953;nhomalt_ami_male=40;AC_fin_female=1307;AN_fin_female=2504;AF_fin_female=0.521965;nhomalt_fin_female=325;faf95_afr=0.364233;faf99_afr=0.364232;faf95_sas=0.374749;faf99_sas=0.374748;faf95_adj=0.443304;faf99_adj=0.443304;faf95_amr=0.39425;faf99_amr=0.39425;faf95_nfe=0.4908;faf99_nfe=0.4908;faf95_eas=0.276748;faf99_eas=0.276748;vep=A|intron_variant|MODIFIER|AC092017.3|ENSG00000283952|Transcript|ENST00000638880|protein_coding||3/6|,A|intron_variant&non_coding_transcript_variant|MODIFIER|AC092017.4|ENSG00000284376|Transcript|ENST00000639326|sense_overlapping||2/2|
chr1	211556694	rs2165993	A	G	91856900	PASS	AC=86058;AN=143026;AF=0.601695;variant_type=snv;n_alt_alleles=1;ReadPosRankSum=0.392;MQRankSum=-0.017;RAW_MQ=1.51286e+10;DP=4159837;MQ_DP=4203187;VarDP=4159837;MQ=59.9943;QD=22.0819;FS=4.82164e-16;SB=587812,561185,1534888,1475952;InbreedingCoeff=0.0704769;AS_VQSLOD=24.6439;POSITIVE_TRAIN_SITE;culprit=AS_FS;SOR=0.686;AC_asj_female=1104;AN_asj_female=1760;AF_asj_female=0.627273;nhomalt_asj_female=342;AC_eas_female=770;AN_eas_female=1448;AF_eas_female=0.531768;nhomalt_eas_female=199;AC_afr_male=15318;AN_afr_male=19302;AF_afr_male=0.793597;nhomalt_afr_male=6072;AC_female=44783;AN_female=73728;AF_female=0.607408;nhomalt_female=14191;AC_fin_male=3641;AN_fin_male=7904;AF_fin_male=0.460653;nhomalt_fin_male=825;AC_oth_female=627;AN_oth_female=1098;AF_oth_female=0.571038;nhomalt_oth_female=184;AC_ami=451;AN_ami=898;AF_ami=0.502227;nhomalt_ami=109;AC_oth=1274;AN_oth=2150;AF_oth=0.592558;nhomalt_oth=390;AC_male=41275;AN_male=69298;AF_male=0.595616;nhomalt_male=12903;AC_ami_female=223;AN_ami_female=468;AF_ami_female=0.476496;nhomalt_ami_female=52;AC_afr=33190;AN_afr=41944;AF_afr=0.791293;nhomalt_afr=13122;AC_eas_male=870;AN_eas_male=1678;AF_eas_male=0.518474;nhomalt_eas_male=231;AC_sas=1714;AN_sas=3036;AF_sas=0.564559;nhomalt_sas=493;AC_nfe_female=19641;AN_nfe_female=37356;AF_nfe_female=0.525779;nhomalt_nfe_female=5191;AC_asj_male=997;AN_asj_male=1562;AF_asj_male=0.638284;nhomalt_asj_male=321;AC_raw=86257;AN_raw=143350;AF_raw=0.601723;nhomalt_raw=27162;AC_oth_male=647;AN_oth_male=1052;AF_oth_male=0.615019;nhomalt_oth_male=206;AC_nfe_male=14288;AN_nfe_male=27168;AF_nfe_male=0.525913;nhomalt_nfe_male=3792;AC_asj=2101;AN_asj=3322;AF_asj=0.63245;nhomalt_asj=663;AC_amr_male=3916;AN_amr_male=7730;AF_amr_male=0.506598;nhomalt_amr_male=1016;nhomalt=27094;AC_amr_female=3103;AN_amr_female=5896;AF_amr_female=0.526289;nhomalt_amr_female=827;AC_sas_female=344;AN_sas_female=564;AF_sas_female=0.609929;nhomalt_sas_female=110;AC_fin=4740;AN_fin=10400;AF_fin=0.455769;nhomalt_fin=1061;AC_afr_female=17872;AN_afr_female=22642;AF_afr_female=0.78933;nhomalt_afr_female=7050;AC_sas_male=1370;AN_sas_male=2472;AF_sas_male=0.554207;nhomalt_sas_male=383;AC_amr=7019;AN_amr=13626;AF_amr=0.515118;nhomalt_amr=1843;AC_nfe=33929;AN_nfe=64524;AF_nfe=0.525835;nhomalt_nfe=8983;AC_eas=1640;AN_eas=3126;AF_eas=0.524632;nhomalt_eas=430;AC_ami_male=228;AN_ami_male=430;AF_ami_male=0.530233;nhomalt_ami_male=57;AC_fin_female=1099;AN_fin_female=2496;AF_fin_female=0.440304;nhomalt_fin_female=236;faf95_afr=0.784162;faf99_afr=0.784162;faf95_sas=0.542317;faf99_sas=0.542317;faf95_adj=0.598325;faf99_adj=0.598325;faf95_amr=0.505046;faf99_amr=0.505047;faf95_nfe=0.521148;faf99_nfe=0.521148;faf95_eas=0.503507;faf99_eas=0.503506;vep=G|intergenic_variant|MODIFIER|||Intergenic|||||
chr1	212064456	rs10863936	G	A	94288100	PASS	AC=85001;AN=142956;AF=0.594596;variant_type=snv;n_alt_alleles=1;ReadPosRankSum=0.367;MQRankSum=-0.019;RAW_MQ=1.52757e+10;DP=4207328;MQ_DP=4243781;VarDP=4207328;MQ=59.9963;QD=22.4105;FS=4.82164e-16;SB=631616,557422,1596162,1422128;InbreedingCoeff=0.02718;AS_VQSLOD=22.8654;culprit=AS_FS;SOR=0.684;AC_asj_female=1067;AN_asj_female=1760;AF_asj_female=0.60625;nhomalt_asj_female=332;AC_eas_female=1090;AN_eas_female=1442;AF_eas_female=0.755895;nhomalt_eas_female=411;AC_afr_male=13277;AN_afr_male=19274;AF_afr_male=0.688855;nhomalt_afr_male=4580;AC_female=43870;AN_female=73708;AF_female=0.595186;nhomalt_female=13287;AC_fin_male=4007;AN_fin_male=7876;AF_fin_male=0.508761;nhomalt_fin_male=1006;AC_oth_female=654;AN_oth_female=1100;AF_oth_female=0.594545;nhomalt_oth_female=193;AC_ami=480;AN_ami=892;AF_ami=0.538117;nhomalt_ami=130;AC_oth=1285;AN_oth=2150;AF_oth=0.597674;nhomalt_oth=390;AC_male=41131;AN_male=69248;AF_male=0.593967;nhomalt_male=12438;AC_ami_female=252;AN_ami_female=468;AF_ami_female=0.538462;nhomalt_ami_female=68;AC_afr=28913;AN_afr=41906;AF_afr=0.689949;nhomalt_afr=9985;AC_eas_male=1273;AN_eas_male=1682;AF_eas_male=0.756837;nhomalt_eas_male=475;AC_sas=1733;AN_sas=3046;AF_sas=0.568943;nhomalt_sas=504;AC_nfe_female=19650;AN_nfe_female=37352;AF_nfe_female=0.526076;nhomalt_nfe_female=5137;AC_asj_male=940;AN_asj_male=1562;AF_asj_male=0.601793;nhomalt_asj_male=269;AC_raw=85172;AN_raw=143300;AF_raw=0.594361;nhomalt_raw=25781;AC_oth_male=631;AN_oth_male=1050;AF_oth_male=0.600952;nhomalt_oth_male=197;AC_nfe_male=14242;AN_nfe_male=27152;AF_nfe_male=0.524529;nhomalt_nfe_male=3742;AC_asj=2007;AN_asj=3322;AF_asj=0.604154;nhomalt_asj=601;AC_amr_male=5099;AN_amr_male=7746;AF_amr_male=0.658275;nhomalt_amr_male=1683;nhomalt=25725;AC_amr_female=3923;AN_amr_female=5892;AF_amr_female=0.665818;nhomalt_amr_female=1333;AC_sas_female=299;AN_sas_female=564;AF_sas_female=0.530142;nhomalt_sas_female=80;AC_fin=5306;AN_fin=10374;AF_fin=0.511471;nhomalt_fin=1334;AC_afr_female=15636;AN_afr_female=22632;AF_afr_female=0.69088;nhomalt_afr_female=5405;AC_sas_male=1434;AN_sas_male=2482;AF_sas_male=0.57776;nhomalt_sas_male=424;AC_amr=9022;AN_amr=13638;AF_amr=0.661534;nhomalt_amr=3016;AC_nfe=33892;AN_nfe=64504;AF_nfe=0.525425;nhomalt_nfe=8879;AC_eas=2363;AN_eas=3124;AF_eas=0.756402;nhomalt_eas=886;AC_ami_male=228;AN_ami_male=424;AF_ami_male=0.537736;nhomalt_ami_male=62;AC_fin_female=1299;AN_fin_female=2498;AF_fin_female=0.520016;nhomalt_fin_female=328;faf95_afr=0.683287;faf99_afr=0.683288;faf95_sas=0.546651;faf99_sas=0.54665;faf95_adj=0.591245;faf99_adj=0.591244;faf95_amr=0.650119;faf99_amr=0.650119;faf95_nfe=0.520738;faf99_nfe=0.520739;faf95_eas=0.73099;faf99_eas=0.73099;vep=A|intron_variant|MODIFIER|DTL|ENSG00000143476|Transcript|ENST00000366991|protein_coding||6/14|,A|intron_variant&non_coding_transcript_variant|MODIFIER|DTL|ENSG00000143476|Transcript|ENST00000475419|processed_transcript||5/12|,A|intron_variant|MODIFIER|DTL|ENSG00000143476|Transcript|ENST00000542077|protein_coding||5/13|
chr1	212591502	rs11119982	C	T	59688100	PASS	AC=57446;AN=142994;AF=0.401737;variant_type=snv;n_alt_alleles=1;ReadPosRankSum=0.354;MQRankSum=-0.02;RAW_MQ=1.12264e+10;DP=3087247;MQ_DP=3118708;VarDP=3087247;MQ=59.9975;QD=19.3338;FS=0;SB=592833,498767,1080552,915095;InbreedingCoeff=0.0848274;AS_VQSLOD=23.5189;POSITIVE_TRAIN_SITE;culprit=AS_FS;SOR=0.687;AC_asj_female=855;AN_asj_female=1762;AF_asj_female=0.485244;nhomalt_asj_female=209;AC_eas_female=246;AN_eas_female=1438;AF_eas_female=0.171071;nhomalt_eas_female=23;AC_afr_male=4495;AN_afr_male=19280;AF_afr_male=0.233143;nhomalt_afr_male=527;AC_female=29391;AN_female=73708;AF_female=0.398749;nhomalt_female=6616;AC_fin_male=4810;AN_fin_male=7910;AF_fin_male=0.608091;nhomalt_fin_male=1460;AC_oth_female=442;AN_oth_female=1098;AF_oth_female=0.40255;nhomalt_oth_female=91;AC_ami=591;AN_ami=894;AF_ami=0.661074;nhomalt_ami=201;AC_oth=867;AN_oth=2152;AF_oth=0.402881;nhomalt_oth=183;AC_male=28055;AN_male=69286;AF_male=0.404916;nhomalt_male=6376;AC_ami_female=302;AN_ami_female=468;AF_ami_female=0.645299;nhomalt_ami_female=98;AC_afr=9812;AN_afr=41924;AF_afr=0.234043;nhomalt_afr=1169;AC_eas_male=245;AN_eas_male=1678;AF_eas_male=0.146007;nhomalt_eas_male=14;AC_sas=1403;AN_sas=3048;AF_sas=0.460302;nhomalt_sas=335;AC_nfe_female=18599;AN_nfe_female=37328;AF_nfe_female=0.498259;nhomalt_nfe_female=4709;AC_asj_male=765;AN_asj_male=1560;AF_asj_male=0.490385;nhomalt_asj_male=190;AC_raw=57591;AN_raw=143322;AF_raw=0.401829;nhomalt_raw=13032;AC_oth_male=425;AN_oth_male=1054;AF_oth_male=0.403226;nhomalt_oth_male=92;AC_nfe_male=13437;AN_nfe_male=27152;AF_nfe_male=0.494881;nhomalt_nfe_male=3319;AC_asj=1620;AN_asj=3322;AF_asj=0.487658;nhomalt_asj=399;AC_amr_male=2455;AN_amr_male=7742;AF_amr_male=0.317102;nhomalt_amr_male=404;nhomalt=12992;AC_amr_female=1851;AN_amr_female=5910;AF_amr_female=0.313198;nhomalt_amr_female=313;AC_sas_female=269;AN_sas_female=564;AF_sas_female=0.47695;nhomalt_sas_female=68;AC_fin=6320;AN_fin=10406;AF_fin=0.607342;nhomalt_fin=1923;AC_afr_female=5317;AN_afr_female=22644;AF_afr_female=0.234808;nhomalt_afr_female=642;AC_sas_male=1134;AN_sas_male=2484;AF_sas_male=0.456522;nhomalt_sas_male=267;AC_amr=4306;AN_amr=13652;AF_amr=0.315412;nhomalt_amr=717;AC_nfe=32036;AN_nfe=64480;AF_nfe=0.496836;nhomalt_nfe=8028;AC_eas=491;AN_eas=3116;AF_eas=0.157574;nhomalt_eas=37;AC_ami_male=289;AN_ami_male=426;AF_ami_male=0.678404;nhomalt_ami_male=103;AC_fin_female=1510;AN_fin_female=2496;AF_fin_female=0.604968;nhomalt_fin_female=463;faf95_afr=0.230169;faf99_afr=0.23017;faf95_sas=0.440276;faf99_sas=0.440276;faf95_adj=0.398984;faf99_adj=0.398984;faf95_amr=0.307546;faf99_amr=0.307547;faf95_nfe=0.492279;faf99_nfe=0.492279;faf95_eas=0.146062;faf99_eas=0.146062;vep=T|intron_variant|MODIFIER|ATF3|ENSG00000162772|Transcript|ENST00000366981|protein_coding||1/3|,T|intron_variant|MODIFIER|ATF3|ENSG00000162772|Transcript|ENST00000366987|protein_coding||1/3|
chr1	212953199	rs2935214	T	C	54908000	PASS	AC=49694;AN=142838;AF=0.347905;variant_type=snv;n_alt_alleles=1;ReadPosRankSum=0.241;MQRankSum=-0.029;RAW_MQ=1.00459e+10;DP=2773843;MQ_DP=2790960;VarDP=2773843;MQ=59.9954;QD=19.7949;FS=0.549958;SB=508057,456433,917739,891614;InbreedingCoeff=0.0996262;AS_VQSLOD=2.9277;NEGATIVE_TRAIN_SITE;POSITIVE_TRAIN_SITE;culprit=AS_QD;SOR=0.618;AC_asj_female=622;AN_asj_female=1760;AF_asj_female=0.353409;nhomalt_asj_female=106;AC_eas_female=612;AN_eas_female=1442;AF_eas_female=0.424411;nhomalt_eas_female=129;AC_afr_male=2631;AN_afr_male=19192;AF_afr_male=0.137088;nhomalt_afr_male=196;AC_female=25574;AN_female=73666;AF_female=0.347162;nhomalt_female=5291;AC_fin_male=3415;AN_fin_male=7912;AF_fin_male=0.431623;nhomalt_fin_male=731;AC_oth_female=369;AN_oth_female=1096;AF_oth_female=0.336679;nhomalt_oth_female=65;AC_ami=509;AN_ami=900;AF_ami=0.565556;nhomalt_ami=145;AC_oth=766;AN_oth=2144;AF_oth=0.357276;nhomalt_oth=142;AC_male=24120;AN_male=69172;AF_male=0.348696;nhomalt_male=4960;AC_ami_female=275;AN_ami_female=470;AF_ami_female=0.585106;nhomalt_ami_female=86;AC_afr=5794;AN_afr=41774;AF_afr=0.138699;nhomalt_afr=406;AC_eas_male=740;AN_eas_male=1682;AF_eas_male=0.439952;nhomalt_eas_male=174;AC_sas=1418;AN_sas=3032;AF_sas=0.467678;nhomalt_sas=324;AC_nfe_female=17486;AN_nfe_female=37368;AF_nfe_female=0.46794;nhomalt_nfe_female=4121;AC_asj_male=535;AN_asj_male=1562;AF_asj_male=0.34251;nhomalt_asj_male=89;AC_raw=49819;AN_raw=143278;AF_raw=0.347709;nhomalt_raw=10280;AC_oth_male=397;AN_oth_male=1048;AF_oth_male=0.378817;nhomalt_oth_male=77;AC_nfe_male=12895;AN_nfe_male=27160;AF_nfe_male=0.474779;nhomalt_nfe_male=3083;AC_asj=1157;AN_asj=3322;AF_asj=0.348284;nhomalt_asj=195;AC_amr_male=2119;AN_amr_male=7720;AF_amr_male=0.274482;nhomalt_amr_male=292;nhomalt=10251;AC_amr_female=1671;AN_amr_female=5882;AF_amr_female=0.284087;nhomalt_amr_female=246;AC_sas_female=264;AN_sas_female=566;AF_sas_female=0.466431;nhomalt_sas_female=65;AC_fin=4527;AN_fin=10412;AF_fin=0.434787;nhomalt_fin=994;AC_afr_female=3163;AN_afr_female=22582;AF_afr_female=0.140067;nhomalt_afr_female=210;AC_sas_male=1154;AN_sas_male=2466;AF_sas_male=0.467964;nhomalt_sas_male=259;AC_amr=3790;AN_amr=13602;AF_amr=0.278635;nhomalt_amr=538;AC_nfe=30381;AN_nfe=64528;AF_nfe=0.470819;nhomalt_nfe=7204;AC_eas=1352;AN_eas=3124;AF_eas=0.432778;nhomalt_eas=303;AC_ami_male=234;AN_ami_male=430;AF_ami_male=0.544186;nhomalt_ami_male=59;AC_fin_female=1112;AN_fin_female=2500;AF_fin_female=0.4448;nhomalt_fin_female=263;faf95_afr=0.135715;faf99_afr=0.135714;faf95_sas=0.447438;faf99_sas=0.447438;faf95_adj=0.345341;faf99_adj=0.345341;faf95_amr=0.271232;faf99_amr=0.271233;faf95_nfe=0.466385;faf99_nfe=0.466384;faf95_eas=0.413601;faf99_eas=0.413602;vep=C|intron_variant&non_coding_transcript_variant|MODIFIER|VASH2|ENSG00000143494|Transcript|ENST00000271776|processed_transcript||1/5|,C|intron_variant|MODIFIER|VASH2|ENSG00000143494|Transcript|ENST00000366964|protein_coding||2/5|,C|intron_variant|MODIFIER|VASH2|ENSG00000143494|Transcript|ENST00000366965|protein_coding||2/5|,C|intron_variant|MODIFIER|VASH2|ENSG00000143494|Transcript|ENST00000366966|protein_coding||3/8|,C|intron_variant|MODIFIER|VASH2|ENSG00000143494|Transcript|ENST00000366967|protein_coding||1/6|,C|intron_variant|MODIFIER|VASH2|ENSG00000143494|Transcript|ENST00000366968|protein_coding||3/8|,C|downstream_gene_variant|MODIFIER|VASH2|ENSG00000143494|Transcript|ENST00000490792|protein_coding|||,C|downstream_gene_variant|MODIFIER|VASH2|ENSG00000143494|Transcript|ENST00000493155|processed_transcript|||,C|intron_variant|MODIFIER|VASH2|ENSG00000143494|Transcript|ENST00000517399|protein_coding||1/6|
chr1	213453033	rs4655282	T	C	69856700	PASS	AC=74178;AN=142598;AF=0.52019;variant_type=snv;n_alt_alleles=1;ReadPosRankSum=0.317;MQRankSum=-0.038;RAW_MQ=1.267e+10;DP=3485075;MQ_DP=3519751;VarDP=3485075;MQ=59.9974;QD=20.0445;FS=0;SB=535673,557024,1169818,1222560;InbreedingCoeff=0.0265468;AS_VQSLOD=23.6477;POSITIVE_TRAIN_SITE;culprit=AS_FS;SOR=0.698;AC_asj_female=759;AN_asj_female=1760;AF_asj_female=0.43125;nhomalt_asj_female=172;AC_eas_female=966;AN_eas_female=1442;AF_eas_female=0.669903;nhomalt_eas_female=317;AC_afr_male=8086;AN_afr_male=19238;AF_afr_male=0.420314;nhomalt_afr_male=1689;AC_female=37591;AN_female=73548;AF_female=0.511108;nhomalt_female=9825;AC_fin_male=4879;AN_fin_male=7820;AF_fin_male=0.623913;nhomalt_fin_male=1513;AC_oth_female=573;AN_oth_female=1096;AF_oth_female=0.52281;nhomalt_oth_female=144;AC_ami=429;AN_ami=898;AF_ami=0.477728;nhomalt_ami=103;AC_oth=1148;AN_oth=2140;AF_oth=0.536449;nhomalt_oth=303;AC_male=36587;AN_male=69050;AF_male=0.529862;nhomalt_male=9926;AC_ami_female=221;AN_ami_female=468;AF_ami_female=0.472222;nhomalt_ami_female=55;AC_afr=17590;AN_afr=41770;AF_afr=0.421116;nhomalt_afr=3703;AC_eas_male=1077;AN_eas_male=1670;AF_eas_male=0.64491;nhomalt_eas_male=347;AC_sas=1811;AN_sas=3024;AF_sas=0.598876;nhomalt_sas=551;AC_nfe_female=20000;AN_nfe_female=37318;AF_nfe_female=0.535934;nhomalt_nfe_female=5381;AC_asj_male=671;AN_asj_male=1558;AF_asj_male=0.43068;nhomalt_asj_male=137;AC_raw=74592;AN_raw=143288;AF_raw=0.520574;nhomalt_raw=19890;AC_oth_male=575;AN_oth_male=1044;AF_oth_male=0.550766;nhomalt_oth_male=159;AC_nfe_male=14590;AN_nfe_male=27130;AF_nfe_male=0.537781;nhomalt_nfe_male=3901;AC_asj=1430;AN_asj=3318;AF_asj=0.430983;nhomalt_asj=309;AC_amr_male=5005;AN_amr_male=7696;AF_amr_male=0.650338;nhomalt_amr_male=1668;nhomalt=19751;AC_amr_female=3745;AN_amr_female=5878;AF_amr_female=0.637121;nhomalt_amr_female=1202;AC_sas_female=315;AN_sas_female=560;AF_sas_female=0.5625;nhomalt_sas_female=87;AC_fin=6387;AN_fin=10314;AF_fin=0.619255;nhomalt_fin=1966;AC_afr_female=9504;AN_afr_female=22532;AF_afr_female=0.4218;nhomalt_afr_female=2014;AC_sas_male=1496;AN_sas_male=2464;AF_sas_male=0.607143;nhomalt_sas_male=464;AC_amr=8750;AN_amr=13574;AF_amr=0.644615;nhomalt_amr=2870;AC_nfe=34590;AN_nfe=64448;AF_nfe=0.536712;nhomalt_nfe=9282;AC_eas=2043;AN_eas=3112;AF_eas=0.656491;nhomalt_eas=664;AC_ami_male=208;AN_ami_male=430;AF_ami_male=0.483721;nhomalt_ami_male=48;AC_fin_female=1508;AN_fin_female=2494;AF_fin_female=0.604651;nhomalt_fin_female=453;faf95_afr=0.415906;faf99_afr=0.415906;faf95_sas=0.575917;faf99_sas=0.575917;faf95_adj=0.517052;faf99_adj=0.517052;faf95_amr=0.633322;faf99_amr=0.633321;faf95_nfe=0.531973;faf99_nfe=0.531974;faf95_eas=0.632784;faf99_eas=0.632785;vep=C|intergenic_variant|MODIFIER|||Intergenic|||||
chr1	213632159	rs4655454	A	G	59657600	PASS	AC=52639;AN=143146;AF=0.367729;variant_type=snv;n_alt_alleles=1;ReadPosRankSum=0.383;MQRankSum=-0.029;RAW_MQ=1.16702e+10;DP=3211845;MQ_DP=3242094;VarDP=3211845;MQ=59.9966;QD=18.5743;FS=2.41082e-15;SB=599777,587402,1019999,1004667;InbreedingCoeff=0.0602615;AS_VQSLOD=23.3132;POSITIVE_TRAIN_SITE;culprit=AS_FS;SOR=0.687;AC_asj_female=733;AN_asj_female=1762;AF_asj_female=0.416005;nhomalt_asj_female=157;AC_eas_female=439;AN_eas_female=1446;AF_eas_female=0.303596;nhomalt_eas_female=57;AC_afr_male=3793;AN_afr_male=19326;AF_afr_male=0.196264;nhomalt_afr_male=399;AC_female=27063;AN_female=73798;AF_female=0.366717;nhomalt_female=5473;AC_fin_male=3754;AN_fin_male=7930;AF_fin_male=0.473392;nhomalt_fin_male=894;AC_oth_female=393;AN_oth_female=1094;AF_oth_female=0.359232;nhomalt_oth_female=71;AC_ami=466;AN_ami=898;AF_ami=0.518931;nhomalt_ami=124;AC_oth=771;AN_oth=2146;AF_oth=0.359273;nhomalt_oth=133;AC_male=25576;AN_male=69348;AF_male=0.368807;nhomalt_male=5200;AC_ami_female=236;AN_ami_female=470;AF_ami_female=0.502128;nhomalt_ami_female=56;AC_afr=8261;AN_afr=42008;AF_afr=0.196653;nhomalt_afr=847;AC_eas_male=497;AN_eas_male=1676;AF_eas_male=0.296539;nhomalt_eas_male=68;AC_sas=1353;AN_sas=3044;AF_sas=0.444481;nhomalt_sas=298;AC_nfe_female=17393;AN_nfe_female=37384;AF_nfe_female=0.465253;nhomalt_nfe_female=4027;AC_asj_male=644;AN_asj_male=1560;AF_asj_male=0.412821;nhomalt_asj_male=134;AC_raw=52731;AN_raw=143348;AF_raw=0.367853;nhomalt_raw=10703;AC_oth_male=378;AN_oth_male=1052;AF_oth_male=0.359316;nhomalt_oth_male=62;AC_nfe_male=12604;AN_nfe_male=27164;AF_nfe_male=0.463996;nhomalt_nfe_male=2918;AC_asj=1377;AN_asj=3322;AF_asj=0.414509;nhomalt_asj=291;AC_amr_male=2571;AN_amr_male=7732;AF_amr_male=0.332514;nhomalt_amr_male=412;nhomalt=10673;AC_amr_female=1988;AN_amr_female=5892;AF_amr_female=0.337407;nhomalt_amr_female=342;AC_sas_female=248;AN_sas_female=564;AF_sas_female=0.439716;nhomalt_sas_female=53;AC_fin=4919;AN_fin=10434;AF_fin=0.47144;nhomalt_fin=1156;AC_afr_female=4468;AN_afr_female=22682;AF_afr_female=0.196984;nhomalt_afr_female=448;AC_sas_male=1105;AN_sas_male=2480;AF_sas_male=0.445565;nhomalt_sas_male=245;AC_amr=4559;AN_amr=13624;AF_amr=0.33463;nhomalt_amr=754;AC_nfe=29997;AN_nfe=64548;AF_nfe=0.464724;nhomalt_nfe=6945;AC_eas=936;AN_eas=3122;AF_eas=0.299808;nhomalt_eas=125;AC_ami_male=230;AN_ami_male=428;AF_ami_male=0.537383;nhomalt_ami_male=68;AC_fin_female=1165;AN_fin_female=2504;AF_fin_female=0.465256;nhomalt_fin_female=262;faf95_afr=0.193108;faf99_afr=0.193107;faf95_sas=0.424793;faf99_sas=0.424793;faf95_adj=0.365096;faf99_adj=0.365096;faf95_amr=0.326519;faf99_amr=0.32652;faf95_nfe=0.460319;faf99_nfe=0.460319;faf95_eas=0.283873;faf99_eas=0.283873;vep=G|intergenic_variant|MODIFIER|||Intergenic|||||
chr1	213694956	rs11120195	G	A	67420700	PASS	AC=61980;AN=143036;AF=0.433317;variant_type=snv;n_alt_alleles=1;ReadPosRankSum=0.334;MQRankSum=-0.022;RAW_MQ=1.20635e+10;DP=3317349;MQ_DP=3351233;VarDP=3317349;MQ=59.9976;QD=20.3237;FS=4.82164e-16;SB=556917,535999,1142152,1082281;InbreedingCoeff=0.120779;AS_VQSLOD=23.5885;POSITIVE_TRAIN_SITE;culprit=AS_FS;SOR=0.709;AC_asj_female=853;AN_asj_female=1760;AF_asj_female=0.484659;nhomalt_asj_female=209;AC_eas_female=909;AN_eas_female=1442;AF_eas_female=0.630374;nhomalt_eas_female=294;AC_afr_male=3312;AN_afr_male=19304;AF_afr_male=0.171571;nhomalt_afr_male=286;AC_female=31429;AN_female=73742;AF_female=0.426202;nhomalt_female=7675;AC_fin_male=5187;AN_fin_male=7928;AF_fin_male=0.654263;nhomalt_fin_male=1714;AC_oth_female=514;AN_oth_female=1096;AF_oth_female=0.468978;nhomalt_oth_female=120;AC_ami=408;AN_ami=898;AF_ami=0.454343;nhomalt_ami=97;AC_oth=1014;AN_oth=2142;AF_oth=0.473389;nhomalt_oth=247;AC_male=30551;AN_male=69294;AF_male=0.44089;nhomalt_male=7872;AC_ami_female=201;AN_ami_female=468;AF_ami_female=0.429487;nhomalt_ami_female=45;AC_afr=7385;AN_afr=41942;AF_afr=0.176076;nhomalt_afr=634;AC_eas_male=1052;AN_eas_male=1680;AF_eas_male=0.62619;nhomalt_eas_male=330;AC_sas=1346;AN_sas=3030;AF_sas=0.444224;nhomalt_sas=292;AC_nfe_female=19690;AN_nfe_female=37364;AF_nfe_female=0.526978;nhomalt_nfe_female=5155;AC_asj_male=703;AN_asj_male=1558;AF_asj_male=0.45122;nhomalt_asj_male=165;AC_raw=62122;AN_raw=143366;AF_raw=0.433311;nhomalt_raw=15585;AC_oth_male=500;AN_oth_male=1046;AF_oth_male=0.478011;nhomalt_oth_male=127;AC_nfe_male=14249;AN_nfe_male=27140;AF_nfe_male=0.525018;nhomalt_nfe_male=3784;AC_asj=1556;AN_asj=3318;AF_asj=0.468957;nhomalt_asj=374;AC_amr_male=4247;AN_amr_male=7742;AF_amr_male=0.548566;nhomalt_amr_male=1171;nhomalt=15547;AC_amr_female=3263;AN_amr_female=5908;AF_amr_female=0.552302;nhomalt_amr_female=895;AC_sas_female=252;AN_sas_female=564;AF_sas_female=0.446809;nhomalt_sas_female=49;AC_fin=6861;AN_fin=10430;AF_fin=0.657814;nhomalt_fin=2274;AC_afr_female=4073;AN_afr_female=22638;AF_afr_female=0.179919;nhomalt_afr_female=348;AC_sas_male=1094;AN_sas_male=2466;AF_sas_male=0.443633;nhomalt_sas_male=243;AC_amr=7510;AN_amr=13650;AF_amr=0.550183;nhomalt_amr=2066;AC_nfe=33939;AN_nfe=64504;AF_nfe=0.526153;nhomalt_nfe=8939;AC_eas=1961;AN_eas=3122;AF_eas=0.628123;nhomalt_eas=624;AC_ami_male=207;AN_ami_male=430;AF_ami_male=0.481395;nhomalt_ami_male=52;AC_fin_female=1674;AN_fin_female=2502;AF_fin_female=0.669065;nhomalt_fin_female=560;faf95_afr=0.17272;faf99_afr=0.17272;faf95_sas=0.424497;faf99_sas=0.424497;faf95_adj=0.430458;faf99_adj=0.430458;faf95_amr=0.539782;faf99_amr=0.539782;faf95_nfe=0.521464;faf99_nfe=0.521464;faf95_eas=0.604975;faf99_eas=0.604975;vep=A|intergenic_variant|MODIFIER|||Intergenic|||||
chr1	213926373	rs7550337	T	C	87645000	PASS	AC=82705;AN=143086;AF=0.578009;variant_type=snv;n_alt_alleles=1;ReadPosRankSum=0.4;MQRankSum=-0.049;RAW_MQ=1.44466e+10;DP=3974947;MQ_DP=4013302;VarDP=3974947;MQ=59.9972;QD=22.0494;FS=1.44649e-15;SB=557412,570823,1412250,1434462;InbreedingCoeff=0.103815;AS_VQSLOD=23.8461;POSITIVE_TRAIN_SITE;culprit=AS_FS;SOR=0.685;AC_asj_female=926;AN_asj_female=1760;AF_asj_female=0.526136;nhomalt_asj_female=239;AC_eas_female=684;AN_eas_female=1442;AF_eas_female=0.474341;nhomalt_eas_female=156;AC_afr_male=15713;AN_afr_male=19294;AF_afr_male=0.814398;nhomalt_afr_male=6409;AC_female=42390;AN_female=73786;AF_female=0.574499;nhomalt_female=13134;AC_fin_male=4354;AN_fin_male=7922;AF_fin_male=0.549609;nhomalt_fin_male=1208;AC_oth_female=635;AN_oth_female=1100;AF_oth_female=0.577273;nhomalt_oth_female=188;AC_ami=282;AN_ami=898;AF_ami=0.314031;nhomalt_ami=40;AC_oth=1242;AN_oth=2154;AF_oth=0.576602;nhomalt_oth=370;AC_male=40315;AN_male=69300;AF_male=0.581746;nhomalt_male=12572;AC_ami_female=145;AN_ami_female=468;AF_ami_female=0.309829;nhomalt_ami_female=23;AC_afr=34057;AN_afr=41970;AF_afr=0.811461;nhomalt_afr=13836;AC_eas_male=749;AN_eas_male=1668;AF_eas_male=0.449041;nhomalt_eas_male=159;AC_sas=1417;AN_sas=3042;AF_sas=0.465812;nhomalt_sas=317;AC_nfe_female=16566;AN_nfe_female=37364;AF_nfe_female=0.443368;nhomalt_nfe_female=3666;AC_asj_male=810;AN_asj_male=1562;AF_asj_male=0.518566;nhomalt_asj_male=211;AC_raw=82878;AN_raw=143362;AF_raw=0.578103;nhomalt_raw=25771;AC_oth_male=607;AN_oth_male=1054;AF_oth_male=0.575901;nhomalt_oth_male=182;AC_nfe_male=12081;AN_nfe_male=27160;AF_nfe_male=0.444809;nhomalt_nfe_male=2689;AC_asj=1736;AN_asj=3322;AF_asj=0.522577;nhomalt_asj=450;AC_amr_male=4713;AN_amr_male=7734;AF_amr_male=0.609387;nhomalt_amr_male=1438;nhomalt=25706;AC_amr_female=3502;AN_amr_female=5908;AF_amr_female=0.592756;nhomalt_amr_female=1038;AC_sas_female=266;AN_sas_female=566;AF_sas_female=0.469965;nhomalt_sas_female=58;AC_fin=5676;AN_fin=10424;AF_fin=0.544513;nhomalt_fin=1547;AC_afr_female=18344;AN_afr_female=22676;AF_afr_female=0.808961;nhomalt_afr_female=7427;AC_sas_male=1151;AN_sas_male=2476;AF_sas_male=0.464863;nhomalt_sas_male=259;AC_amr=8215;AN_amr=13642;AF_amr=0.602184;nhomalt_amr=2476;AC_nfe=28647;AN_nfe=64524;AF_nfe=0.443974;nhomalt_nfe=6355;AC_eas=1433;AN_eas=3110;AF_eas=0.460772;nhomalt_eas=315;AC_ami_male=137;AN_ami_male=430;AF_ami_male=0.318605;nhomalt_ami_male=17;AC_fin_female=1322;AN_fin_female=2502;AF_fin_female=0.528377;nhomalt_fin_female=339;faf95_afr=0.804241;faf99_afr=0.804241;faf95_sas=0.445646;faf99_sas=0.445646;faf95_adj=0.574706;faf99_adj=0.574706;faf95_amr=0.591298;faf99_amr=0.591298;faf95_nfe=0.439668;faf99_nfe=0.439668;faf95_eas=0.440934;faf99_eas=0.440935;vep=C|intron_variant&non_coding_transcript_variant|MODIFIER|PROX1-AS1|ENSG00000230461|Transcript|ENST00000413560|antisense||1/3|,C|intron_variant&non_coding_transcript_variant|MODIFIER|PROX1-AS1|ENSG00000230461|Transcript|ENST00000433082|antisense||2/5|,C|intron_variant&non_coding_transcript_variant|MODIFIER|PROX1-AS1|ENSG00000230461|Transcript|ENST00000593620|antisense||1/4|,C|intron_variant&non_coding_transcript_variant|MODIFIER|PROX1-AS1|ENSG00000230461|Transcript|ENST00000598105|antisense||2/5|,C|intron_variant&non_coding_transcript_variant|MODIFIER|PROX1-AS1|ENSG00000230461|Transcript|ENST00000600591|antisense||1/3|,C|intron_variant&non_coding_transcript_variant|MODIFIER|PROX1-AS1|ENSG00000230461|Transcript|ENST00000601335|antisense||3/3|,C|intron_variant&non_coding_transcript_variant|MODIFIER|PROX1-AS1|ENSG00000230461|Transcript|ENST00000601744|antisense||2/6|,C|intron_variant&non_coding_transcript_variant|MODIFIER|PROX1-AS1|ENSG00000230461|Transcript|ENST00000601854|antisense||3/3|,C|intron_variant&non_coding_transcript_variant|MODIFIER|PROX1-AS1|ENSG00000230461|Transcript|ENST00000601907|antisense||1/6|,C|intron_variant&non_coding_transcript_variant|MODIFIER|PROX1-AS1|ENSG00000230461|Transcript|ENST00000608936|antisense||1/7|,C|intron_variant&non_coding_transcript_variant|MODIFIER|PROX1-AS1|ENSG00000230461|Transcript|ENST00000615085|antisense||3/5|,C|intron_variant&non_coding_transcript_variant|MODIFIER|PROX1-AS1|ENSG00000230461|Transcript|ENST00000625209|antisense||2/2|,C|intron_variant&non_coding_transcript_variant|MODIFIER|PROX1-AS1|ENSG00000230461|Transcript|ENST00000625344|antisense||3/3|,C|intron_variant&non_coding_transcript_variant|MODIFIER|PROX1-AS1|ENSG00000230461|Transcript|ENST00000625511|antisense||1/9|,C|intron_variant&non_coding_transcript_variant|MODIFIER|PROX1-AS1|ENSG00000230461|Transcript|ENST00000625722|antisense||2/6|,C|intron_variant&non_coding_transcript_variant|MODIFIER|PROX1-AS1|ENSG00000230461|Transcript|ENST00000626034|antisense||2/2|,C|non_coding_transcript_exon_variant|MODIFIER|LINC00538|ENSG00000281664|Transcript|ENST00000626109|lincRNA|1/1||,C|intron_variant&non_coding_transcript_variant|MODIFIER|PROX1-AS1|ENSG00000230461|Transcript|ENST00000626228|antisense||3/6|,C|intron_variant&non_coding_transcript_variant|MODIFIER|PROX1-AS1|ENSG00000230461|Transcript|ENST00000626372|antisense||1/4|,C|intron_variant&non_coding_transcript_variant|MODIFIER|PROX1-AS1|ENSG00000230461|Transcript|ENST00000626670|antisense||3/6|,C|intron_variant&non_coding_transcript_variant|MODIFIER|PROX1-AS1|ENSG00000230461|Transcript|ENST00000627331|antisense||2/5|,C|intron_variant&non_coding_transcript_variant|MODIFIER|PROX1-AS1|ENSG00000230461|Transcript|ENST00000627511|antisense||3/4|,C|intron_variant&non_coding_transcript_variant|MODIFIER|PROX1-AS1|ENSG00000230461|Transcript|ENST00000627723|antisense||1/7|,C|intron_variant&non_coding_transcript_variant|MODIFIER|PROX1-AS1|ENSG00000230461|Transcript|ENST00000627855|antisense||2/4|,C|intron_variant&non_coding_transcript_variant|MODIFIER|PROX1-AS1|ENSG00000230461|Transcript|ENST00000628143|antisense||2/2|,C|intron_variant&non_coding_transcript_variant|MODIFIER|PROX1-AS1|ENSG00000230461|Transcript|ENST00000628999|antisense||2/6|,C|intron_variant&non_coding_transcript_variant|MODIFIER|PROX1-AS1|ENSG00000230461|Transcript|ENST00000629207|antisense||2/9|,C|intron_variant&non_coding_transcript_variant|MODIFIER|PROX1-AS1|ENSG00000230461|Transcript|ENST00000629383|antisense||2/8|,C|intron_variant&non_coding_transcript_variant|MODIFIER|PROX1-AS1|ENSG00000230461|Transcript|ENST00000629743|antisense||2/5|,C|intron_variant&non_coding_transcript_variant|MODIFIER|PROX1-AS1|ENSG00000230461|Transcript|ENST00000630095|antisense||2/2|,C|intron_variant&non_coding_transcript_variant|MODIFIER|PROX1-AS1|ENSG00000230461|Transcript|ENST00000630124|antisense||3/5|,C|intron_variant&non_coding_transcript_variant|MODIFIER|PROX1-AS1|ENSG00000230461|Transcript|ENST00000630180|antisense||5/7|,C|intron_variant&non_coding_transcript_variant|MODIFIER|PROX1-AS1|ENSG00000230461|Transcript|ENST00000630223|antisense||1/5|,C|intron_variant&non_coding_transcript_variant|MODIFIER|PROX1-AS1|ENSG00000230461|Transcript|ENST00000630355|antisense||3/4|,C|intron_variant&non_coding_transcript_variant|MODIFIER|PROX1-AS1|ENSG00000230461|Transcript|ENST00000630538|antisense||2/8|,C|intron_variant&non_coding_transcript_variant|MODIFIER|PROX1-AS1|ENSG00000230461|Transcript|ENST00000630588|antisense||1/3|
chr1	214288011	rs6660726	G	A	100445000	PASS	AC=92591;AN=142982;AF=0.647571;variant_type=snv;n_alt_alleles=1;ReadPosRankSum=0.369;MQRankSum=-0.017;RAW_MQ=1.58268e+10;DP=4353031;MQ_DP=4396704;VarDP=4353031;MQ=59.9975;QD=23.0748;FS=9.64327e-16;SB=580914,544437,1680578,1547102;InbreedingCoeff=0.023986;AS_VQSLOD=24.6539;POSITIVE_TRAIN_SITE;culprit=AS_FS;SOR=0.711;AC_asj_female=1143;AN_asj_female=1762;AF_asj_female=0.648695;nhomalt_asj_female=369;AC_eas_female=384;AN_eas_female=1444;AF_eas_female=0.265928;nhomalt_eas_female=45;AC_afr_male=13828;AN_afr_male=19270;AF_afr_male=0.717592;nhomalt_afr_male=4949;AC_female=48210;AN_female=73744;AF_female=0.653748;nhomalt_female=15946;AC_fin_male=4655;AN_fin_male=7892;AF_fin_male=0.589838;nhomalt_fin_male=1361;AC_oth_female=704;AN_oth_female=1096;AF_oth_female=0.642336;nhomalt_oth_female=237;AC_ami=526;AN_ami=900;AF_ami=0.584444;nhomalt_ami=164;AC_oth=1352;AN_oth=2150;AF_oth=0.628837;nhomalt_oth=421;AC_male=44381;AN_male=69238;AF_male=0.640992;nhomalt_male=14412;AC_ami_female=271;AN_ami_female=470;AF_ami_female=0.576596;nhomalt_ami_female=85;AC_afr=30054;AN_afr=41916;AF_afr=0.717005;nhomalt_afr=10741;AC_eas_male=473;AN_eas_male=1680;AF_eas_male=0.281548;nhomalt_eas_male=65;AC_sas=1713;AN_sas=3036;AF_sas=0.564229;nhomalt_sas=486;AC_nfe_female=24237;AN_nfe_female=37364;AF_nfe_female=0.648673;nhomalt_nfe_female=7863;AC_asj_male=1021;AN_asj_male=1558;AF_asj_male=0.655327;nhomalt_asj_male=350;AC_raw=92812;AN_raw=143350;AF_raw=0.64745;nhomalt_raw=30438;AC_oth_male=648;AN_oth_male=1054;AF_oth_male=0.614801;nhomalt_oth_male=184;AC_nfe_male=17719;AN_nfe_male=27154;AF_nfe_male=0.652537;nhomalt_nfe_male=5739;AC_asj=2164;AN_asj=3320;AF_asj=0.651807;nhomalt_asj=719;AC_amr_male=4409;AN_amr_male=7728;AF_amr_male=0.570523;nhomalt_amr_male=1301;nhomalt=30358;AC_amr_female=3440;AN_amr_female=5900;AF_amr_female=0.583051;nhomalt_amr_female=1009;AC_sas_female=340;AN_sas_female=564;AF_sas_female=0.602837;nhomalt_sas_female=102;AC_fin=6120;AN_fin=10390;AF_fin=0.589028;nhomalt_fin=1805;AC_afr_female=16226;AN_afr_female=22646;AF_afr_female=0.716506;nhomalt_afr_female=5792;AC_sas_male=1373;AN_sas_male=2472;AF_sas_male=0.555421;nhomalt_sas_male=384;AC_amr=7849;AN_amr=13628;AF_amr=0.575947;nhomalt_amr=2310;AC_nfe=41956;AN_nfe=64518;AF_nfe=0.650299;nhomalt_nfe=13602;AC_eas=857;AN_eas=3124;AF_eas=0.274328;nhomalt_eas=110;AC_ami_male=255;AN_ami_male=430;AF_ami_male=0.593023;nhomalt_ami_male=79;AC_fin_female=1465;AN_fin_female=2498;AF_fin_female=0.586469;nhomalt_fin_female=444;faf95_afr=0.710215;faf99_afr=0.710216;faf95_sas=0.541994;faf99_sas=0.541994;faf95_adj=0.644074;faf99_adj=0.644074;faf95_amr=0.565295;faf99_amr=0.565295;faf95_nfe=0.645085;faf99_nfe=0.645086;faf95_eas=0.259098;faf99_eas=0.259098;vep=A|intron_variant|MODIFIER|SMYD2|ENSG00000143499|Transcript|ENST00000366957|protein_coding||1/11|,A|intron_variant&non_coding_transcript_variant|MODIFIER|SMYD2|ENSG00000143499|Transcript|ENST00000460580|processed_transcript||1/10|,A|intron_variant&non_coding_transcript_variant|MODIFIER|SMYD2|ENSG00000143499|Transcript|ENST00000471645|retained_intron||1/9|,A|intron_variant&non_coding_transcript_variant|MODIFIER|SMYD2|ENSG00000143499|Transcript|ENST00000491455|processed_transcript||1/10|,A|regulatory_region_variant|MODIFIER|||RegulatoryFeature|ENSR00000386143|promoter_flanking_region|||
chr1	214646756	rs3748697	A	G	58279400	PASS	AC=51553;AN=143166;AF=0.360092;variant_type=snv;n_alt_alleles=1;ReadPosRankSum=0.372;MQRankSum=-0.027;RAW_MQ=1.09279e+10;DP=3009811;MQ_DP=3035901;VarDP=3009811;MQ=59.9964;QD=19.3631;FS=0;SB=486350,573507,891610,1058344;InbreedingCoeff=0.143203;AS_VQSLOD=23.3732;POSITIVE_TRAIN_SITE;culprit=AS_FS;SOR=0.7;AC_asj_female=903;AN_asj_female=1758;AF_asj_female=0.513652;nhomalt_asj_female=226;AC_eas_female=161;AN_eas_female=1448;AF_eas_female=0.111188;nhomalt_eas_female=5;AC_afr_male=2099;AN_afr_male=19322;AF_afr_male=0.108633;nhomalt_afr_male=124;AC_female=26791;AN_female=73800;AF_female=0.363022;nhomalt_female=6116;AC_fin_male=3434;AN_fin_male=7926;AF_fin_male=0.433258;nhomalt_fin_male=725;AC_oth_female=390;AN_oth_female=1100;AF_oth_female=0.354545;nhomalt_oth_female=73;AC_ami=497;AN_ami=898;AF_ami=0.553452;nhomalt_ami=133;AC_oth=806;AN_oth=2154;AF_oth=0.374188;nhomalt_oth=161;AC_male=24762;AN_male=69366;AF_male=0.356976;nhomalt_male=5526;AC_ami_female=267;AN_ami_female=468;AF_ami_female=0.570513;nhomalt_ami_female=74;AC_afr=4646;AN_afr=41998;AF_afr=0.110624;nhomalt_afr=309;AC_eas_male=194;AN_eas_male=1684;AF_eas_male=0.115202;nhomalt_eas_male=11;AC_sas=980;AN_sas=3048;AF_sas=0.321522;nhomalt_sas=172;AC_nfe_female=19229;AN_nfe_female=37378;AF_nfe_female=0.514447;nhomalt_nfe_female=4930;AC_asj_male=752;AN_asj_male=1558;AF_asj_male=0.48267;nhomalt_asj_male=178;AC_raw=51629;AN_raw=143362;AF_raw=0.36013;nhomalt_raw=11662;AC_oth_male=416;AN_oth_male=1054;AF_oth_male=0.394687;nhomalt_oth_male=88;AC_nfe_male=14254;AN_nfe_male=27168;AF_nfe_male=0.524661;nhomalt_nfe_male=3750;AC_asj=1655;AN_asj=3316;AF_asj=0.499095;nhomalt_asj=404;AC_amr_male=2576;AN_amr_male=7742;AF_amr_male=0.332731;nhomalt_amr_male=445;nhomalt=11642;AC_amr_female=1935;AN_amr_female=5908;AF_amr_female=0.327522;nhomalt_amr_female=312;AC_sas_female=173;AN_sas_female=566;AF_sas_female=0.305654;nhomalt_sas_female=26;AC_fin=4620;AN_fin=10424;AF_fin=0.443208;nhomalt_fin=1010;AC_afr_female=2547;AN_afr_female=22676;AF_afr_female=0.112321;nhomalt_afr_female=185;AC_sas_male=807;AN_sas_male=2482;AF_sas_male=0.325141;nhomalt_sas_male=146;AC_amr=4511;AN_amr=13650;AF_amr=0.330476;nhomalt_amr=757;AC_nfe=33483;AN_nfe=64546;AF_nfe=0.518746;nhomalt_nfe=8680;AC_eas=355;AN_eas=3132;AF_eas=0.113346;nhomalt_eas=16;AC_ami_male=230;AN_ami_male=430;AF_ami_male=0.534884;nhomalt_ami_male=59;AC_fin_female=1186;AN_fin_female=2498;AF_fin_female=0.47478;nhomalt_fin_female=285;faf95_afr=0.107968;faf99_afr=0.107968;faf95_sas=0.304817;faf99_sas=0.304817;faf95_adj=0.357487;faf99_adj=0.357488;faf95_amr=0.322424;faf99_amr=0.322424;faf95_nfe=0.514091;faf99_nfe=0.514092;faf95_eas=0.103636;faf99_eas=0.103635;vep=G|missense_variant|MODERATE|CENPF|ENSG00000117724|Transcript|ENST00000366955|protein_coding|13/20||,G|upstream_gene_variant|MODIFIER|CENPF|ENSG00000117724|Transcript|ENST00000467765|processed_transcript|||,G|upstream_gene_variant|MODIFIER|CENPF|ENSG00000117724|Transcript|ENST00000614578|protein_coding|||
chr1	214832278	rs1856050	A	G	63963000	PASS	AC=61059;AN=142952;AF=0.427129;variant_type=snv;n_alt_alleles=1;ReadPosRankSum=0.36;MQRankSum=-0.043;RAW_MQ=1.19177e+10;DP=3262645;MQ_DP=3310883;VarDP=3262645;MQ=59.9963;QD=19.6047;FS=0.552262;SB=505060,595338,1011459,1150788;InbreedingCoeff=0.100625;AS_VQSLOD=3.0895;NEGATIVE_TRAIN_SITE;POSITIVE_TRAIN_SITE;culprit=AS_QD;SOR=0.658;AC_asj_female=995;AN_asj_female=1762;AF_asj_female=0.564699;nhomalt_asj_female=282;AC_eas_female=282;AN_eas_female=1440;AF_eas_female=0.195833;nhomalt_eas_female=33;AC_afr_male=4151;AN_afr_male=19270;AF_afr_male=0.215413;nhomalt_afr_male=468;AC_female=31819;AN_female=73710;AF_female=0.431678;nhomalt_female=7798;AC_fin_male=4065;AN_fin_male=7898;AF_fin_male=0.514687;nhomalt_fin_male=1034;AC_oth_female=455;AN_oth_female=1096;AF_oth_female=0.415146;nhomalt_oth_female=104;AC_ami=434;AN_ami=896;AF_ami=0.484375;nhomalt_ami=99;AC_oth=946;AN_oth=2150;AF_oth=0.44;nhomalt_oth=224;AC_male=29240;AN_male=69242;AF_male=0.422287;nhomalt_male=7000;AC_ami_female=234;AN_ami_female=470;AF_ami_female=0.497872;nhomalt_ami_female=57;AC_afr=9068;AN_afr=41928;AF_afr=0.216276;nhomalt_afr=1004;AC_eas_male=358;AN_eas_male=1682;AF_eas_male=0.212842;nhomalt_eas_male=45;AC_sas=1095;AN_sas=3034;AF_sas=0.36091;nhomalt_sas=232;AC_nfe_female=21003;AN_nfe_female=37338;AF_nfe_female=0.56251;nhomalt_nfe_female=5894;AC_asj_male=824;AN_asj_male=1558;AF_asj_male=0.528883;nhomalt_asj_male=202;AC_raw=61207;AN_raw=143296;AF_raw=0.427137;nhomalt_raw=14836;AC_oth_male=491;AN_oth_male=1054;AF_oth_male=0.465844;nhomalt_oth_male=120;AC_nfe_male=15125;AN_nfe_male=27156;AF_nfe_male=0.556967;nhomalt_nfe_male=4241;AC_asj=1819;AN_asj=3320;AF_asj=0.547892;nhomalt_asj=484;AC_amr_male=3118;AN_amr_male=7726;AF_amr_male=0.403572;nhomalt_amr_male=659;nhomalt=14798;AC_amr_female=2485;AN_amr_female=5884;AF_amr_female=0.422332;nhomalt_amr_female=525;AC_sas_female=187;AN_sas_female=562;AF_sas_female=0.33274;nhomalt_sas_female=43;AC_fin=5326;AN_fin=10398;AF_fin=0.512214;nhomalt_fin=1358;AC_afr_female=4917;AN_afr_female=22658;AF_afr_female=0.217009;nhomalt_afr_female=536;AC_sas_male=908;AN_sas_male=2472;AF_sas_male=0.367314;nhomalt_sas_male=189;AC_amr=5603;AN_amr=13610;AF_amr=0.411683;nhomalt_amr=1184;AC_nfe=36128;AN_nfe=64494;AF_nfe=0.560176;nhomalt_nfe=10135;AC_eas=640;AN_eas=3122;AF_eas=0.204997;nhomalt_eas=78;AC_ami_male=200;AN_ami_male=426;AF_ami_male=0.469484;nhomalt_ami_male=42;AC_fin_female=1261;AN_fin_female=2500;AF_fin_female=0.5044;nhomalt_fin_female=324;faf95_afr=0.212553;faf99_afr=0.212553;faf95_sas=0.343158;faf99_sas=0.343159;faf95_adj=0.42429;faf99_adj=0.424289;faf95_amr=0.402677;faf99_amr=0.402677;faf95_nfe=0.555337;faf99_nfe=0.555337;faf95_eas=0.191852;faf99_eas=0.191853;vep=G|intergenic_variant|MODIFIER|||Intergenic|||||
chr1	215065561	rs1157492	C	T	80362900	PASS	AC=72855;AN=142920;AF=0.509761;variant_type=snv;n_alt_alleles=1;ReadPosRankSum=0.364;MQRankSum=-0.039;RAW_MQ=1.38069e+10;DP=3806201;MQ_DP=3835577;VarDP=3806201;MQ=59.9974;QD=21.1137;FS=0;SB=604773,596079,1311072,1294287;InbreedingCoeff=0.0354607;AS_VQSLOD=23.7862;NEGATIVE_TRAIN_SITE;POSITIVE_TRAIN_SITE;culprit=AS_FS;SOR=0.692;AC_asj_female=959;AN_asj_female=1762;AF_asj_female=0.544268;nhomalt_asj_female=263;AC_eas_female=602;AN_eas_female=1440;AF_eas_female=0.418056;nhomalt_eas_female=119;AC_afr_male=11796;AN_afr_male=19256;AF_afr_male=0.612588;nhomalt_afr_male=3625;AC_female=37565;AN_female=73680;AF_female=0.50984;nhomalt_female=9808;AC_fin_male=2584;AN_fin_male=7910;AF_fin_male=0.326675;nhomalt_fin_male=432;AC_oth_female=596;AN_oth_female=1096;AF_oth_female=0.543796;nhomalt_oth_female=159;AC_ami=376;AN_ami=900;AF_ami=0.417778;nhomalt_ami=80;AC_oth=1178;AN_oth=2142;AF_oth=0.549953;nhomalt_oth=328;AC_male=35290;AN_male=69240;AF_male=0.509676;nhomalt_male=9375;AC_ami_female=211;AN_ami_female=470;AF_ami_female=0.448936;nhomalt_ami_female=47;AC_afr=25497;AN_afr=41860;AF_afr=0.609102;nhomalt_afr=7782;AC_eas_male=753;AN_eas_male=1676;AF_eas_male=0.449284;nhomalt_eas_male=149;AC_sas=2465;AN_sas=3044;AF_sas=0.80979;nhomalt_sas=1000;AC_nfe_female=17146;AN_nfe_female=37344;AF_nfe_female=0.459137;nhomalt_nfe_female=3932;AC_asj_male=842;AN_asj_male=1558;AF_asj_male=0.540436;nhomalt_asj_male=226;AC_raw=73047;AN_raw=143330;AF_raw=0.509642;nhomalt_raw=19249;AC_oth_male=582;AN_oth_male=1046;AF_oth_male=0.556405;nhomalt_oth_male=169;AC_nfe_male=12603;AN_nfe_male=27162;AF_nfe_male=0.463994;nhomalt_nfe_male=2881;AC_asj=1801;AN_asj=3320;AF_asj=0.54247;nhomalt_asj=489;AC_amr_male=3967;AN_amr_male=7722;AF_amr_male=0.513727;nhomalt_amr_male=1050;nhomalt=19183;AC_amr_female=3025;AN_amr_female=5902;AF_amr_female=0.512538;nhomalt_amr_female=790;AC_sas_female=467;AN_sas_female=564;AF_sas_female=0.828014;nhomalt_sas_female=190;AC_fin=3442;AN_fin=10408;AF_fin=0.330707;nhomalt_fin=583;AC_afr_female=13701;AN_afr_female=22604;AF_afr_female=0.606132;nhomalt_afr_female=4157;AC_sas_male=1998;AN_sas_male=2480;AF_sas_male=0.805645;nhomalt_sas_male=810;AC_amr=6992;AN_amr=13624;AF_amr=0.513212;nhomalt_amr=1840;AC_nfe=29749;AN_nfe=64506;AF_nfe=0.461182;nhomalt_nfe=6813;AC_eas=1355;AN_eas=3116;AF_eas=0.434852;nhomalt_eas=268;AC_ami_male=165;AN_ami_male=430;AF_ami_male=0.383721;nhomalt_ami_male=33;AC_fin_female=858;AN_fin_female=2498;AF_fin_female=0.343475;nhomalt_fin_female=151;faf95_afr=0.602841;faf99_afr=0.60284;faf95_sas=0.783149;faf99_sas=0.783149;faf95_adj=0.506658;faf99_adj=0.506658;faf95_amr=0.503158;faf99_amr=0.503158;faf95_nfe=0.456792;faf99_nfe=0.456792;faf95_eas=0.415605;faf99_eas=0.415604;vep=T|intron_variant|MODIFIER|KCNK2|ENSG00000082482|Transcript|ENST00000391895|protein_coding||1/6|,T|intron_variant&NMD_transcript_variant|MODIFIER|KCNK2|ENSG00000082482|Transcript|ENST00000467031|nonsense_mediated_decay||1/5|,T|intron_variant&NMD_transcript_variant|MODIFIER|KCNK2|ENSG00000082482|Transcript|ENST00000486921|nonsense_mediated_decay||1/6|
chr1	215786825	rs10864198	T	G	88066600	PASS	AC=83203;AN=142948;AF=0.582051;variant_type=snv;n_alt_alleles=1;ReadPosRankSum=0.353;MQRankSum=-0.019;RAW_MQ=1.46623e+10;DP=4044495;MQ_DP=4073193;VarDP=4044495;MQ=59.9975;QD=21.7744;FS=0;SB=578240,607132,1390993,1468130;InbreedingCoeff=0.0232014;AS_VQSLOD=24.3529;POSITIVE_TRAIN_SITE;culprit=AS_FS;SOR=0.698;AC_asj_female=913;AN_asj_female=1760;AF_asj_female=0.51875;nhomalt_asj_female=229;AC_eas_female=879;AN_eas_female=1442;AF_eas_female=0.60957;nhomalt_eas_female=257;AC_afr_male=13057;AN_afr_male=19280;AF_afr_male=0.67723;nhomalt_afr_male=4459;AC_female=42943;AN_female=73700;AF_female=0.582673;nhomalt_female=12719;AC_fin_male=4418;AN_fin_male=7910;AF_fin_male=0.558534;nhomalt_fin_male=1249;AC_oth_female=604;AN_oth_female=1094;AF_oth_female=0.552102;nhomalt_oth_female=167;AC_ami=534;AN_ami=896;AF_ami=0.595982;nhomalt_ami=154;AC_oth=1218;AN_oth=2146;AF_oth=0.567568;nhomalt_oth=344;AC_male=40260;AN_male=69248;AF_male=0.581389;nhomalt_male=11884;AC_ami_female=275;AN_ami_female=468;AF_ami_female=0.587607;nhomalt_ami_female=77;AC_afr=28612;AN_afr=41904;AF_afr=0.682799;nhomalt_afr=9823;AC_eas_male=1036;AN_eas_male=1680;AF_eas_male=0.616667;nhomalt_eas_male=317;AC_sas=1494;AN_sas=3042;AF_sas=0.491124;nhomalt_sas=373;AC_nfe_female=19635;AN_nfe_female=37346;AF_nfe_female=0.525759;nhomalt_nfe_female=5153;AC_asj_male=848;AN_asj_male=1560;AF_asj_male=0.54359;nhomalt_asj_male=240;AC_raw=83435;AN_raw=143342;AF_raw=0.582069;nhomalt_raw=24687;AC_oth_male=614;AN_oth_male=1052;AF_oth_male=0.58365;nhomalt_oth_male=177;AC_nfe_male=14236;AN_nfe_male=27144;AF_nfe_male=0.524462;nhomalt_nfe_male=3709;AC_asj=1761;AN_asj=3320;AF_asj=0.530422;nhomalt_asj=469;AC_amr_male=4571;AN_amr_male=7718;AF_amr_male=0.592252;nhomalt_amr_male=1345;nhomalt=24603;AC_amr_female=3397;AN_amr_female=5900;AF_amr_female=0.575763;nhomalt_amr_female=1009;AC_sas_female=273;AN_sas_female=566;AF_sas_female=0.482332;nhomalt_sas_female=62;AC_fin=5830;AN_fin=10410;AF_fin=0.560038;nhomalt_fin=1650;AC_afr_female=15555;AN_afr_female=22624;AF_afr_female=0.687544;nhomalt_afr_female=5364;AC_sas_male=1221;AN_sas_male=2476;AF_sas_male=0.493134;nhomalt_sas_male=311;AC_amr=7968;AN_amr=13618;AF_amr=0.585108;nhomalt_amr=2354;AC_nfe=33871;AN_nfe=64490;AF_nfe=0.525213;nhomalt_nfe=8862;AC_eas=1915;AN_eas=3122;AF_eas=0.613389;nhomalt_eas=574;AC_ami_male=259;AN_ami_male=428;AF_ami_male=0.60514;nhomalt_ami_male=77;AC_fin_female=1412;AN_fin_female=2500;AF_fin_female=0.5648;nhomalt_fin_female=401;faf95_afr=0.676173;faf99_afr=0.676173;faf95_sas=0.470412;faf99_sas=0.470412;faf95_adj=0.578735;faf99_adj=0.578735;faf95_amr=0.574368;faf99_amr=0.574367;faf95_nfe=0.520528;faf99_nfe=0.520528;faf95_eas=0.590516;faf99_eas=0.590516;vep=G|missense_variant|MODERATE|USH2A|ENSG00000042781|Transcript|ENST00000307340|protein_coding|52/72||
chr1	215963278	rs3845529	T	G	54281600	PASS	AC=55420;AN=142836;AF=0.387997;variant_type=snv;n_alt_alleles=1;ReadPosRankSum=0.298;MQRankSum=-0.013;RAW_MQ=1.09443e+10;DP=3015677;MQ_DP=3040390;VarDP=3015677;MQ=59.9971;QD=17.9998;FS=0;SB=608701,501644,1039893,865458;InbreedingCoeff=0.0179274;AS_VQSLOD=23.1097;NEGATIVE_TRAIN_SITE;POSITIVE_TRAIN_SITE;culprit=AS_FS;SOR=0.683;AC_asj_female=675;AN_asj_female=1760;AF_asj_female=0.383523;nhomalt_asj_female=121;AC_eas_female=938;AN_eas_female=1438;AF_eas_female=0.652295;nhomalt_eas_female=313;AC_afr_male=6008;AN_afr_male=19248;AF_afr_male=0.312136;nhomalt_afr_male=937;AC_female=28336;AN_female=73664;AF_female=0.384666;nhomalt_female=5609;AC_fin_male=3170;AN_fin_male=7926;AF_fin_male=0.39995;nhomalt_fin_male=632;AC_oth_female=453;AN_oth_female=1096;AF_oth_female=0.413321;nhomalt_oth_female=94;AC_ami=366;AN_ami=896;AF_ami=0.408482;nhomalt_ami=74;AC_oth=866;AN_oth=2146;AF_oth=0.403541;nhomalt_oth=174;AC_male=27084;AN_male=69172;AF_male=0.391546;nhomalt_male=5437;AC_ami_female=193;AN_ami_female=468;AF_ami_female=0.412393;nhomalt_ami_female=40;AC_afr=13172;AN_afr=41884;AF_afr=0.314488;nhomalt_afr=2067;AC_eas_male=1117;AN_eas_male=1660;AF_eas_male=0.672892;nhomalt_eas_male=368;AC_sas=1457;AN_sas=3028;AF_sas=0.481176;nhomalt_sas=348;AC_nfe_female=14821;AN_nfe_female=37322;AF_nfe_female=0.397112;nhomalt_nfe_female=2944;AC_asj_male=602;AN_asj_male=1562;AF_asj_male=0.385403;nhomalt_asj_male=133;AC_raw=55669;AN_raw=143344;AF_raw=0.388359;nhomalt_raw=11115;AC_oth_male=413;AN_oth_male=1050;AF_oth_male=0.393333;nhomalt_oth_male=80;AC_nfe_male=10768;AN_nfe_male=27142;AF_nfe_male=0.396728;nhomalt_nfe_male=2109;AC_asj=1277;AN_asj=3322;AF_asj=0.384407;nhomalt_asj=254;AC_amr_male=3634;AN_amr_male=7692;AF_amr_male=0.472439;nhomalt_amr_male=855;nhomalt=11046;AC_amr_female=2820;AN_amr_female=5880;AF_amr_female=0.479592;nhomalt_amr_female=691;AC_sas_female=258;AN_sas_female=564;AF_sas_female=0.457447;nhomalt_sas_female=59;AC_fin=4184;AN_fin=10426;AF_fin=0.401304;nhomalt_fin=849;AC_afr_female=7164;AN_afr_female=22636;AF_afr_female=0.316487;nhomalt_afr_female=1130;AC_sas_male=1199;AN_sas_male=2464;AF_sas_male=0.486607;nhomalt_sas_male=289;AC_amr=6454;AN_amr=13572;AF_amr=0.475538;nhomalt_amr=1546;AC_nfe=25589;AN_nfe=64464;AF_nfe=0.39695;nhomalt_nfe=5053;AC_eas=2055;AN_eas=3098;AF_eas=0.663331;nhomalt_eas=681;AC_ami_male=173;AN_ami_male=428;AF_ami_male=0.404206;nhomalt_ami_male=34;AC_fin_female=1014;AN_fin_female=2500;AF_fin_female=0.4056;nhomalt_fin_female=217;faf95_afr=0.309994;faf99_afr=0.309994;faf95_sas=0.460629;faf99_sas=0.46063;faf95_adj=0.38529;faf99_adj=0.38529;faf95_amr=0.465843;faf99_amr=0.465843;faf95_nfe=0.392877;faf99_nfe=0.392877;faf95_eas=0.639447;faf99_eas=0.639447;vep=G|intron_variant|MODIFIER|USH2A|ENSG00000042781|Transcript|ENST00000307340|protein_coding||37/71|
chr1	216066959	rs4655445	G	T	87440300	PASS	AC=82876;AN=142984;AF=0.579617;variant_type=snv;n_alt_alleles=1;ReadPosRankSum=0.328;MQRankSum=-0.017;RAW_MQ=1.43481e+10;DP=3953591;MQ_DP=3985928;VarDP=3953591;MQ=59.9973;QD=22.1167;FS=4.82164e-16;SB=536263,592841,1334108,1490383;InbreedingCoeff=0.0970271;AS_VQSLOD=24.302;NEGATIVE_TRAIN_SITE;POSITIVE_TRAIN_SITE;culprit=AS_FS;SOR=0.704;AC_asj_female=734;AN_asj_female=1758;AF_asj_female=0.41752;nhomalt_asj_female=146;AC_eas_female=624;AN_eas_female=1444;AF_eas_female=0.432133;nhomalt_eas_female=136;AC_afr_male=15777;AN_afr_male=19286;AF_afr_male=0.818055;nhomalt_afr_male=6459;AC_female=43086;AN_female=73744;AF_female=0.584264;nhomalt_female=13464;AC_fin_male=3429;AN_fin_male=7914;AF_fin_male=0.433283;nhomalt_fin_male=734;AC_oth_female=624;AN_oth_female=1098;AF_oth_female=0.568306;nhomalt_oth_female=184;AC_ami=393;AN_ami=892;AF_ami=0.440583;nhomalt_ami=83;AC_oth=1169;AN_oth=2142;AF_oth=0.545752;nhomalt_oth=312;AC_male=39790;AN_male=69240;AF_male=0.574668;nhomalt_male=12238;AC_ami_female=204;AN_ami_female=468;AF_ami_female=0.435897;nhomalt_ami_female=46;AC_afr=34125;AN_afr=41942;AF_afr=0.813624;nhomalt_afr=13874;AC_eas_male=712;AN_eas_male=1678;AF_eas_male=0.424315;nhomalt_eas_male=142;AC_sas=1690;AN_sas=3044;AF_sas=0.555191;nhomalt_sas=462;AC_nfe_female=17972;AN_nfe_female=37358;AF_nfe_female=0.481075;nhomalt_nfe_female=4368;AC_asj_male=615;AN_asj_male=1562;AF_asj_male=0.393726;nhomalt_asj_male=119;AC_raw=83099;AN_raw=143346;AF_raw=0.579709;nhomalt_raw=25781;AC_oth_male=545;AN_oth_male=1044;AF_oth_male=0.522031;nhomalt_oth_male=128;AC_nfe_male=13278;AN_nfe_male=27134;AF_nfe_male=0.489349;nhomalt_nfe_male=3268;AC_asj=1349;AN_asj=3320;AF_asj=0.406325;nhomalt_asj=265;AC_amr_male=3873;AN_amr_male=7718;AF_amr_male=0.501814;nhomalt_amr_male=979;nhomalt=25702;AC_amr_female=3150;AN_amr_female=5896;AF_amr_female=0.534261;nhomalt_amr_female=834;AC_sas_female=318;AN_sas_female=564;AF_sas_female=0.56383;nhomalt_sas_female=90;AC_fin=4541;AN_fin=10416;AF_fin=0.435964;nhomalt_fin=979;AC_afr_female=18348;AN_afr_female=22656;AF_afr_female=0.809852;nhomalt_afr_female=7415;AC_sas_male=1372;AN_sas_male=2480;AF_sas_male=0.553226;nhomalt_sas_male=372;AC_amr=7023;AN_amr=13614;AF_amr=0.515866;nhomalt_amr=1813;AC_nfe=31250;AN_nfe=64492;AF_nfe=0.484556;nhomalt_nfe=7636;AC_eas=1336;AN_eas=3122;AF_eas=0.427931;nhomalt_eas=278;AC_ami_male=189;AN_ami_male=424;AF_ami_male=0.445755;nhomalt_ami_male=37;AC_fin_female=1112;AN_fin_female=2502;AF_fin_female=0.444444;nhomalt_fin_female=245;faf95_afr=0.806392;faf99_afr=0.806392;faf95_sas=0.533164;faf99_sas=0.533165;faf95_adj=0.576309;faf99_adj=0.576309;faf95_amr=0.505782;faf99_amr=0.505783;faf95_nfe=0.480056;faf99_nfe=0.480056;faf95_eas=0.408856;faf99_eas=0.408857;vep=T|intron_variant|MODIFIER|USH2A|ENSG00000042781|Transcript|ENST00000307340|protein_coding||30/71|
chr1	216175422	rs1805049	C	T	100056000	PASS	AC=89539;AN=143054;AF=0.62591;variant_type=snv;n_alt_alleles=1;ReadPosRankSum=0.334;MQRankSum=-0.027;RAW_MQ=1.58514e+10;DP=4365953;MQ_DP=4403465;VarDP=4365953;MQ=59.998;QD=22.9173;FS=1.44649e-15;SB=546237,622842,1487565,1709309;InbreedingCoeff=0.0127597;AS_VQSLOD=24.8084;POSITIVE_TRAIN_SITE;culprit=AS_FS;SOR=0.701;AC_asj_female=1053;AN_asj_female=1762;AF_asj_female=0.597616;nhomalt_asj_female=307;AC_eas_female=1099;AN_eas_female=1444;AF_eas_female=0.76108;nhomalt_eas_female=420;AC_afr_male=11116;AN_afr_male=19284;AF_afr_male=0.576436;nhomalt_afr_male=3249;AC_female=45721;AN_female=73764;AF_female=0.619828;nhomalt_female=14197;AC_fin_male=5852;AN_fin_male=7936;AF_fin_male=0.737399;nhomalt_fin_male=2150;AC_oth_female=714;AN_oth_female=1098;AF_oth_female=0.650273;nhomalt_oth_female=233;AC_ami=723;AN_ami=900;AF_ami=0.803333;nhomalt_ami=296;AC_oth=1358;AN_oth=2148;AF_oth=0.632216;nhomalt_oth=431;AC_male=43818;AN_male=69290;AF_male=0.632386;nhomalt_male=14033;AC_ami_female=389;AN_ami_female=470;AF_ami_female=0.82766;nhomalt_ami_female=164;AC_afr=24246;AN_afr=41944;AF_afr=0.578056;nhomalt_afr=7038;AC_eas_male=1244;AN_eas_male=1664;AF_eas_male=0.747596;nhomalt_eas_male=464;AC_sas=2151;AN_sas=3040;AF_sas=0.707566;nhomalt_sas=767;AC_nfe_female=23293;AN_nfe_female=37370;AF_nfe_female=0.623307;nhomalt_nfe_female=7239;AC_asj_male=898;AN_asj_male=1562;AF_asj_male=0.574904;nhomalt_asj_male=268;AC_raw=89712;AN_raw=143356;AF_raw=0.625799;nhomalt_raw=28285;AC_oth_male=644;AN_oth_male=1050;AF_oth_male=0.613333;nhomalt_oth_male=198;AC_nfe_male=16879;AN_nfe_male=27158;AF_nfe_male=0.621511;nhomalt_nfe_male=5272;AC_asj=1951;AN_asj=3324;AF_asj=0.586943;nhomalt_asj=575;AC_amr_male=5124;AN_amr_male=7728;AF_amr_male=0.663043;nhomalt_amr_male=1693;nhomalt=28230;AC_amr_female=3860;AN_amr_female=5898;AF_amr_female=0.654459;nhomalt_amr_female=1271;AC_sas_female=424;AN_sas_female=562;AF_sas_female=0.754448;nhomalt_sas_female=160;AC_fin=7611;AN_fin=10436;AF_fin=0.729302;nhomalt_fin=2764;AC_afr_female=13130;AN_afr_female=22660;AF_afr_female=0.579435;nhomalt_afr_female=3789;AC_sas_male=1727;AN_sas_male=2478;AF_sas_male=0.696933;nhomalt_sas_male=607;AC_amr=8984;AN_amr=13626;AF_amr=0.659328;nhomalt_amr=2964;AC_nfe=40172;AN_nfe=64528;AF_nfe=0.622551;nhomalt_nfe=12511;AC_eas=2343;AN_eas=3108;AF_eas=0.753861;nhomalt_eas=884;AC_ami_male=334;AN_ami_male=430;AF_ami_male=0.776744;nhomalt_ami_male=132;AC_fin_female=1759;AN_fin_female=2500;AF_fin_female=0.7036;nhomalt_fin_female=614;faf95_afr=0.571963;faf99_afr=0.571963;faf95_sas=0.68266;faf99_sas=0.682659;faf95_adj=0.622474;faf99_adj=0.622473;faf95_amr=0.647927;faf99_amr=0.647927;faf95_nfe=0.61745;faf99_nfe=0.617451;faf95_eas=0.728427;faf99_eas=0.728428;vep=T|missense_variant|MODERATE|USH2A|ENSG00000042781|Transcript|ENST00000307340|protein_coding|21/72||,T|missense_variant|MODERATE|USH2A|ENSG00000042781|Transcript|ENST00000366942|protein_coding|21/21||
chr1	216499463	rs6666194	G	A	68023400	PASS	AC=66224;AN=142972;AF=0.463196;variant_type=snv;n_alt_alleles=1;ReadPosRankSum=0.309;MQRankSum=0;RAW_MQ=1.24513e+10;DP=3430397;MQ_DP=3459083;VarDP=3430397;MQ=59.9966;QD=19.8296;FS=4.82164e-16;SB=573983,605370,1096849,1154195;InbreedingCoeff=0.0628;AS_VQSLOD=23.5118;POSITIVE_TRAIN_SITE;culprit=AS_FS;SOR=0.691;AC_asj_female=512;AN_asj_female=1758;AF_asj_female=0.29124;nhomalt_asj_female=79;AC_eas_female=393;AN_eas_female=1446;AF_eas_female=0.271784;nhomalt_eas_female=54;AC_afr_male=12593;AN_afr_male=19290;AF_afr_male=0.652825;nhomalt_afr_male=4091;AC_female=34244;AN_female=73728;AF_female=0.464464;nhomalt_female=8553;AC_fin_male=3148;AN_fin_male=7900;AF_fin_male=0.398481;nhomalt_fin_male=621;AC_oth_female=459;AN_oth_female=1100;AF_oth_female=0.417273;nhomalt_oth_female=94;AC_ami=353;AN_ami=894;AF_ami=0.394855;nhomalt_ami=73;AC_oth=889;AN_oth=2150;AF_oth=0.413488;nhomalt_oth=180;AC_male=31980;AN_male=69244;AF_male=0.461845;nhomalt_male=7886;AC_ami_female=180;AN_ami_female=466;AF_ami_female=0.386266;nhomalt_ami_female=33;AC_afr=27342;AN_afr=41932;AF_afr=0.652056;nhomalt_afr=8915;AC_eas_male=510;AN_eas_male=1672;AF_eas_male=0.305024;nhomalt_eas_male=77;AC_sas=1323;AN_sas=3032;AF_sas=0.436346;nhomalt_sas=289;AC_nfe_female=14431;AN_nfe_female=37364;AF_nfe_female=0.386227;nhomalt_nfe_female=2803;AC_asj_male=401;AN_asj_male=1560;AF_asj_male=0.257051;nhomalt_asj_male=55;AC_raw=66392;AN_raw=143318;AF_raw=0.46325;nhomalt_raw=16497;AC_oth_male=430;AN_oth_male=1050;AF_oth_male=0.409524;nhomalt_oth_male=86;AC_nfe_male=10564;AN_nfe_male=27150;AF_nfe_male=0.389098;nhomalt_nfe_male=2072;AC_asj=913;AN_asj=3318;AF_asj=0.275166;nhomalt_asj=134;AC_amr_male=3074;AN_amr_male=7722;AF_amr_male=0.398083;nhomalt_amr_male=601;nhomalt=16439;AC_amr_female=2330;AN_amr_female=5894;AF_amr_female=0.395317;nhomalt_amr_female=454;AC_sas_female=236;AN_sas_female=560;AF_sas_female=0.421429;nhomalt_sas_female=46;AC_fin=4102;AN_fin=10398;AF_fin=0.394499;nhomalt_fin=787;AC_afr_female=14749;AN_afr_female=22642;AF_afr_female=0.6514;nhomalt_afr_female=4824;AC_sas_male=1087;AN_sas_male=2472;AF_sas_male=0.439725;nhomalt_sas_male=243;AC_amr=5404;AN_amr=13616;AF_amr=0.396886;nhomalt_amr=1055;AC_nfe=24995;AN_nfe=64514;AF_nfe=0.387435;nhomalt_nfe=4875;AC_eas=903;AN_eas=3118;AF_eas=0.289609;nhomalt_eas=131;AC_ami_male=173;AN_ami_male=428;AF_ami_male=0.404206;nhomalt_ami_male=40;AC_fin_female=954;AN_fin_female=2498;AF_fin_female=0.381906;nhomalt_fin_female=166;faf95_afr=0.645583;faf99_afr=0.645582;faf95_sas=0.416802;faf99_sas=0.416802;faf95_adj=0.460239;faf99_adj=0.460238;faf95_amr=0.388047;faf99_amr=0.388047;faf95_nfe=0.383413;faf99_nfe=0.383412;faf95_eas=0.27394;faf99_eas=0.273941;vep=A|downstream_gene_variant|MODIFIER|ESRRG|ENSG00000196482|Transcript|ENST00000359162|protein_coding|||,A|downstream_gene_variant|MODIFIER|ESRRG|ENSG00000196482|Transcript|ENST00000360012|protein_coding|||,A|downstream_gene_variant|MODIFIER|ESRRG|ENSG00000196482|Transcript|ENST00000361395|protein_coding|||,A|downstream_gene_variant|MODIFIER|ESRRG|ENSG00000196482|Transcript|ENST00000361525|protein_coding|||,A|downstream_gene_variant|MODIFIER|ESRRG|ENSG00000196482|Transcript|ENST00000366937|protein_coding|||,A|downstream_gene_variant|MODIFIER|ESRRG|ENSG00000196482|Transcript|ENST00000366938|protein_coding|||,A|downstream_gene_variant|MODIFIER|ESRRG|ENSG00000196482|Transcript|ENST00000366940|protein_coding|||,A|downstream_gene_variant|MODIFIER|ESRRG|ENSG00000196482|Transcript|ENST00000391890|protein_coding|||,A|downstream_gene_variant|MODIFIER|ESRRG|ENSG00000196482|Transcript|ENST00000408911|protein_coding|||,A|downstream_gene_variant|MODIFIER|ESRRG|ENSG00000196482|Transcript|ENST00000493603|protein_coding|||,A|downstream_gene_variant|MODIFIER|ESRRG|ENSG00000196482|Transcript|ENST00000616180|protein_coding|||
chr1	216618263	rs1857407	A	G	66130100	PASS	AC=59995;AN=143108;AF=0.419229;variant_type=snv;n_alt_alleles=1;ReadPosRankSum=0.336;MQRankSum=-0.015;RAW_MQ=1.25333e+10;DP=3453292;MQ_DP=3481736;VarDP=3453292;MQ=59.9976;QD=19.1499;FS=9.64327e-16;SB=646948,584673,1161582,1060089;InbreedingCoeff=0.0349005;AS_VQSLOD=23.5855;POSITIVE_TRAIN_SITE;culprit=AS_FS;SOR=0.683;AC_asj_female=827;AN_asj_female=1762;AF_asj_female=0.469353;nhomalt_asj_female=191;AC_eas_female=225;AN_eas_female=1446;AF_eas_female=0.155602;nhomalt_eas_female=19;AC_afr_male=6391;AN_afr_male=19290;AF_afr_male=0.331312;nhomalt_afr_male=1076;AC_female=31338;AN_female=73790;AF_female=0.424692;nhomalt_female=6972;AC_fin_male=3662;AN_fin_male=7922;AF_fin_male=0.462257;nhomalt_fin_male=854;AC_oth_female=424;AN_oth_female=1096;AF_oth_female=0.386861;nhomalt_oth_female=80;AC_ami=356;AN_ami=898;AF_ami=0.396437;nhomalt_ami=65;AC_oth=855;AN_oth=2150;AF_oth=0.397674;nhomalt_oth=165;AC_male=28657;AN_male=69318;AF_male=0.413414;nhomalt_male=6210;AC_ami_female=184;AN_ami_female=470;AF_ami_female=0.391489;nhomalt_ami_female=36;AC_afr=13996;AN_afr=41954;AF_afr=0.333603;nhomalt_afr=2421;AC_eas_male=262;AN_eas_male=1684;AF_eas_male=0.155582;nhomalt_eas_male=24;AC_sas=950;AN_sas=3050;AF_sas=0.311475;nhomalt_sas=147;AC_nfe_female=18754;AN_nfe_female=37376;AF_nfe_female=0.501766;nhomalt_nfe_female=4674;AC_asj_male=718;AN_asj_male=1558;AF_asj_male=0.460847;nhomalt_asj_male=169;AC_raw=60104;AN_raw=143342;AF_raw=0.419305;nhomalt_raw=13210;AC_oth_male=431;AN_oth_male=1054;AF_oth_male=0.408918;nhomalt_oth_male=85;AC_nfe_male=13602;AN_nfe_male=27156;AF_nfe_male=0.500884;nhomalt_nfe_male=3414;AC_asj=1545;AN_asj=3320;AF_asj=0.465361;nhomalt_asj=360;AC_amr_male=2655;AN_amr_male=7742;AF_amr_male=0.342935;nhomalt_amr_male=445;nhomalt=13182;AC_amr_female=2005;AN_amr_female=5904;AF_amr_female=0.3396;nhomalt_amr_female=345;AC_sas_female=186;AN_sas_female=566;AF_sas_female=0.328622;nhomalt_sas_female=33;AC_fin=4790;AN_fin=10428;AF_fin=0.45934;nhomalt_fin=1103;AC_afr_female=7605;AN_afr_female=22664;AF_afr_female=0.335554;nhomalt_afr_female=1345;AC_sas_male=764;AN_sas_male=2484;AF_sas_male=0.307568;nhomalt_sas_male=114;AC_amr=4660;AN_amr=13646;AF_amr=0.341492;nhomalt_amr=790;AC_nfe=32356;AN_nfe=64532;AF_nfe=0.501395;nhomalt_nfe=8088;AC_eas=487;AN_eas=3130;AF_eas=0.155591;nhomalt_eas=43;AC_ami_male=172;AN_ami_male=428;AF_ami_male=0.401869;nhomalt_ami_male=29;AC_fin_female=1128;AN_fin_female=2506;AF_fin_female=0.45012;nhomalt_fin_female=249;faf95_afr=0.328978;faf99_afr=0.328978;faf95_sas=0.295041;faf99_sas=0.295041;faf95_adj=0.416417;faf99_adj=0.416417;faf95_amr=0.333305;faf99_amr=0.333305;faf95_nfe=0.496818;faf99_nfe=0.496819;faf95_eas=0.144178;faf99_eas=0.144178;vep=G|intron_variant|MODIFIER|ESRRG|ENSG00000196482|Transcript|ENST00000359162|protein_coding||4/7|,G|intron_variant|MODIFIER|ESRRG|ENSG00000196482|Transcript|ENST00000360012|protein_coding||3/6|,G|intron_variant|MODIFIER|ESRRG|ENSG00000196482|Transcript|ENST00000361395|protein_coding||4/7|,G|intron_variant|MODIFIER|ESRRG|ENSG00000196482|Transcript|ENST00000361525|protein_coding||5/8|,G|intron_variant|MODIFIER|ESRRG|ENSG00000196482|Transcript|ENST00000366937|protein_coding||4/7|,G|intron_variant|MODIFIER|ESRRG|ENSG00000196482|Transcript|ENST00000366938|protein_coding||4/7|,G|intron_variant|MODIFIER|ESRRG|ENSG00000196482|Transcript|ENST00000366940|protein_coding||5/8|,G|intron_variant|MODIFIER|ESRRG|ENSG00000196482|Transcript|ENST00000391890|protein_coding||5/8|,G|intron_variant|MODIFIER|ESRRG|ENSG00000196482|Transcript|ENST00000408911|protein_coding||3/6|,G|intron_variant|MODIFIER|ESRRG|ENSG00000196482|Transcript|ENST00000463665|protein_coding||4/7|,G|intron_variant|MODIFIER|ESRRG|ENSG00000196482|Transcript|ENST00000475275|protein_coding||5/7|,G|intron_variant|MODIFIER|ESRRG|ENSG00000196482|Transcript|ENST00000487276|protein_coding||5/8|,G|intron_variant|MODIFIER|ESRRG|ENSG00000196482|Transcript|ENST00000493603|protein_coding||5/8|,G|intron_variant|MODIFIER|ESRRG|ENSG00000196482|Transcript|ENST00000493748|protein_coding||5/8|,G|intron_variant&NMD_transcript_variant|MODIFIER|ESRRG|ENSG00000196482|Transcript|ENST00000586199|nonsense_mediated_decay||4/4|,G|intron_variant|MODIFIER|ESRRG|ENSG00000196482|Transcript|ENST00000616180|protein_coding||3/6|
chr1	216765199	rs6693633	C	A	74598000	PASS	AC=71950;AN=142756;AF=0.504007;variant_type=snv;n_alt_alleles=1;ReadPosRankSum=0.317;MQRankSum=-0.028;RAW_MQ=1.32679e+10;DP=3649686;MQ_DP=3685936;VarDP=3649686;MQ=59.9966;QD=20.4396;FS=0;SB=561037,630461,1162299,1295889;InbreedingCoeff=0.0198413;AS_VQSLOD=23.806;POSITIVE_TRAIN_SITE;culprit=AS_FS;SOR=0.685;AC_asj_female=915;AN_asj_female=1756;AF_asj_female=0.521071;nhomalt_asj_female=234;AC_eas_female=589;AN_eas_female=1440;AF_eas_female=0.409028;nhomalt_eas_female=119;AC_afr_male=10927;AN_afr_male=19242;AF_afr_male=0.567872;nhomalt_afr_male=3128;AC_female=37210;AN_female=73634;AF_female=0.505337;nhomalt_female=9598;AC_fin_male=3250;AN_fin_male=7880;AF_fin_male=0.412437;nhomalt_fin_male=658;AC_oth_female=571;AN_oth_female=1096;AF_oth_female=0.520985;nhomalt_oth_female=145;AC_ami=400;AN_ami=896;AF_ami=0.446429;nhomalt_ami=91;AC_oth=1141;AN_oth=2136;AF_oth=0.534176;nhomalt_oth=305;AC_male=34740;AN_male=69122;AF_male=0.50259;nhomalt_male=8876;AC_ami_female=207;AN_ami_female=468;AF_ami_female=0.442308;nhomalt_ami_female=49;AC_afr=23704;AN_afr=41832;AF_afr=0.566648;nhomalt_afr=6764;AC_eas_male=672;AN_eas_male=1662;AF_eas_male=0.404332;nhomalt_eas_male=128;AC_sas=1981;AN_sas=3024;AF_sas=0.655093;nhomalt_sas=642;AC_nfe_female=17948;AN_nfe_female=37350;AF_nfe_female=0.480535;nhomalt_nfe_female=4379;AC_asj_male=798;AN_asj_male=1562;AF_asj_male=0.510883;nhomalt_asj_male=191;AC_raw=72217;AN_raw=143288;AF_raw=0.503999;nhomalt_raw=18554;AC_oth_male=570;AN_oth_male=1040;AF_oth_male=0.548077;nhomalt_oth_male=160;AC_nfe_male=13064;AN_nfe_male=27130;AF_nfe_male=0.481533;nhomalt_nfe_male=3179;AC_asj=1713;AN_asj=3318;AF_asj=0.516275;nhomalt_asj=425;AC_amr_male=3653;AN_amr_male=7710;AF_amr_male=0.4738;nhomalt_amr_male=867;nhomalt=18474;AC_amr_female=2809;AN_amr_female=5880;AF_amr_female=0.477721;nhomalt_amr_female=716;AC_sas_female=368;AN_sas_female=556;AF_sas_female=0.661871;nhomalt_sas_female=119;AC_fin=4276;AN_fin=10378;AF_fin=0.412025;nhomalt_fin=859;AC_afr_female=12777;AN_afr_female=22590;AF_afr_female=0.565604;nhomalt_afr_female=3636;AC_sas_male=1613;AN_sas_male=2468;AF_sas_male=0.653566;nhomalt_sas_male=523;AC_amr=6462;AN_amr=13590;AF_amr=0.475497;nhomalt_amr=1583;AC_nfe=31012;AN_nfe=64480;AF_nfe=0.480955;nhomalt_nfe=7558;AC_eas=1261;AN_eas=3102;AF_eas=0.406512;nhomalt_eas=247;AC_ami_male=193;AN_ami_male=428;AF_ami_male=0.450935;nhomalt_ami_male=42;AC_fin_female=1026;AN_fin_female=2498;AF_fin_female=0.410729;nhomalt_fin_female=201;faf95_afr=0.560607;faf99_afr=0.560607;faf95_sas=0.631072;faf99_sas=0.631072;faf95_adj=0.500919;faf99_adj=0.50092;faf95_amr=0.465809;faf99_amr=0.465808;faf95_nfe=0.476471;faf99_nfe=0.476471;faf95_eas=0.387866;faf99_eas=0.387866;vep=A|intron_variant|MODIFIER|ESRRG|ENSG00000196482|Transcript|ENST00000359162|protein_coding||2/7|,A|intron_variant|MODIFIER|ESRRG|ENSG00000196482|Transcript|ENST00000360012|protein_coding||1/6|,A|intron_variant|MODIFIER|ESRRG|ENSG00000196482|Transcript|ENST00000361395|protein_coding||2/7|,A|intron_variant|MODIFIER|ESRRG|ENSG00000196482|Transcript|ENST00000361525|protein_coding||3/8|,A|intron_variant|MODIFIER|ESRRG|ENSG00000196482|Transcript|ENST00000366938|protein_coding||1/7|,A|intron_variant|MODIFIER|ESRRG|ENSG00000196482|Transcript|ENST00000366940|protein_coding||3/8|,A|intron_variant|MODIFIER|ESRRG|ENSG00000196482|Transcript|ENST00000463665|protein_coding||3/7|,A|intron_variant|MODIFIER|ESRRG|ENSG00000196482|Transcript|ENST00000487276|protein_coding||3/8|,A|intron_variant|MODIFIER|ESRRG|ENSG00000196482|Transcript|ENST00000493603|protein_coding||3/8|,A|intron_variant|MODIFIER|ESRRG|ENSG00000196482|Transcript|ENST00000493748|protein_coding||3/8|,A|intron_variant&NMD_transcript_variant|MODIFIER|ESRRG|ENSG00000196482|Transcript|ENST00000586199|nonsense_mediated_decay||2/4|,A|regulatory_region_variant|MODIFIER|||RegulatoryFeature|ENSR00000386586|promoter_flanking_region|||
chr1	216809692	rs12760372	G	A	87987400	PASS	AC=79371;AN=142900;AF=0.55543;variant_type=snv;n_alt_alleles=1;ReadPosRankSum=0.38;MQRankSum=-0.025;RAW_MQ=1.46027e+10;DP=4024418;MQ_DP=4056657;VarDP=4024418;MQ=59.9974;QD=21.8634;FS=0;SB=693246,489298,1651155,1190719;InbreedingCoeff=0.045621;AS_VQSLOD=24.0674;POSITIVE_TRAIN_SITE;culprit=AS_FS;SOR=0.672;AC_asj_female=1135;AN_asj_female=1760;AF_asj_female=0.644886;nhomalt_asj_female=367;AC_eas_female=335;AN_eas_female=1444;AF_eas_female=0.231994;nhomalt_eas_female=37;AC_afr_male=8417;AN_afr_male=19268;AF_afr_male=0.436838;nhomalt_afr_male=1869;AC_female=41079;AN_female=73682;AF_female=0.557517;nhomalt_female=11859;AC_fin_male=4218;AN_fin_male=7902;AF_fin_male=0.533789;nhomalt_fin_male=1113;AC_oth_female=588;AN_oth_female=1098;AF_oth_female=0.535519;nhomalt_oth_female=163;AC_ami=558;AN_ami=896;AF_ami=0.622768;nhomalt_ami=173;AC_oth=1195;AN_oth=2150;AF_oth=0.555814;nhomalt_oth=348;AC_male=38292;AN_male=69218;AF_male=0.553209;nhomalt_male=10973;AC_ami_female=279;AN_ami_female=468;AF_ami_female=0.596154;nhomalt_ami_female=83;AC_afr=18321;AN_afr=41876;AF_afr=0.437506;nhomalt_afr=4055;AC_eas_male=426;AN_eas_male=1678;AF_eas_male=0.253874;nhomalt_eas_male=50;AC_sas=1689;AN_sas=3030;AF_sas=0.557426;nhomalt_sas=477;AC_nfe_female=23785;AN_nfe_female=37348;AF_nfe_female=0.636848;nhomalt_nfe_female=7610;AC_asj_male=1026;AN_asj_male=1562;AF_asj_male=0.65685;nhomalt_asj_male=329;AC_raw=79566;AN_raw=143316;AF_raw=0.555179;nhomalt_raw=22894;AC_oth_male=607;AN_oth_male=1052;AF_oth_male=0.576996;nhomalt_oth_male=185;AC_nfe_male=17416;AN_nfe_male=27154;AF_nfe_male=0.641379;nhomalt_nfe_male=5603;AC_asj=2161;AN_asj=3322;AF_asj=0.650512;nhomalt_asj=696;AC_amr_male=4531;AN_amr_male=7706;AF_amr_male=0.587983;nhomalt_amr_male=1343;nhomalt=22832;AC_amr_female=3348;AN_amr_female=5894;AF_amr_female=0.568035;nhomalt_amr_female=957;AC_sas_female=317;AN_sas_female=562;AF_sas_female=0.564057;nhomalt_sas_female=86;AC_fin=5606;AN_fin=10402;AF_fin=0.538935;nhomalt_fin=1483;AC_afr_female=9904;AN_afr_female=22608;AF_afr_female=0.438075;nhomalt_afr_female=2186;AC_sas_male=1372;AN_sas_male=2468;AF_sas_male=0.555916;nhomalt_sas_male=391;AC_amr=7879;AN_amr=13600;AF_amr=0.579338;nhomalt_amr=2300;AC_nfe=41201;AN_nfe=64502;AF_nfe=0.638755;nhomalt_nfe=13213;AC_eas=761;AN_eas=3122;AF_eas=0.243754;nhomalt_eas=87;AC_ami_male=279;AN_ami_male=428;AF_ami_male=0.651869;nhomalt_ami_male=90;AC_fin_female=1388;AN_fin_female=2500;AF_fin_female=0.5552;nhomalt_fin_female=370;faf95_afr=0.432202;faf99_afr=0.432202;faf95_sas=0.535305;faf99_sas=0.535305;faf95_adj=0.552191;faf99_adj=0.552191;faf95_amr=0.568644;faf99_amr=0.568645;faf95_nfe=0.633588;faf99_nfe=0.633588;faf95_eas=0.229404;faf99_eas=0.229404;vep=A|intron_variant|MODIFIER|ESRRG|ENSG00000196482|Transcript|ENST00000359162|protein_coding||2/7|,A|upstream_gene_variant|MODIFIER|ESRRG|ENSG00000196482|Transcript|ENST00000360012|protein_coding|||,A|intron_variant|MODIFIER|ESRRG|ENSG00000196482|Transcript|ENST00000361395|protein_coding||2/7|,A|intron_variant|MODIFIER|ESRRG|ENSG00000196482|Transcript|ENST00000361525|protein_coding||3/8|,A|intron_variant|MODIFIER|ESRRG|ENSG00000196482|Transcript|ENST00000366938|protein_coding||1/7|,A|intron_variant|MODIFIER|ESRRG|ENSG00000196482|Transcript|ENST00000366940|protein_coding||3/8|,A|intron_variant|MODIFIER|ESRRG|ENSG00000196482|Transcript|ENST00000463665|protein_coding||3/7|,A|intron_variant|MODIFIER|ESRRG|ENSG00000196482|Transcript|ENST00000487276|protein_coding||3/8|,A|intron_variant|MODIFIER|ESRRG|ENSG00000196482|Transcript|ENST00000493603|protein_coding||3/8|,A|intron_variant|MODIFIER|ESRRG|ENSG00000196482|Transcript|ENST00000493748|protein_coding||3/8|,A|intron_variant&NMD_transcript_variant|MODIFIER|ESRRG|ENSG00000196482|Transcript|ENST00000586199|nonsense_mediated_decay||2/4|
chr1	216919313	rs10779284	T	C	76131100	PASS	AC=70775;AN=142976;AF=0.495013;variant_type=snv;n_alt_alleles=1;ReadPosRankSum=0.363;MQRankSum=-0.025;RAW_MQ=1.35226e+10;DP=3723910;MQ_DP=3756656;VarDP=3723910;MQ=59.997;QD=20.4438;FS=2.41082e-15;SB=576882,639085,1189878,1318065;InbreedingCoeff=0.0148405;AS_VQSLOD=24.0422;POSITIVE_TRAIN_SITE;culprit=AS_FS;SOR=0.693;AC_asj_female=980;AN_asj_female=1762;AF_asj_female=0.556186;nhomalt_asj_female=273;AC_eas_female=732;AN_eas_female=1442;AF_eas_female=0.507628;nhomalt_eas_female=187;AC_afr_male=8063;AN_afr_male=19264;AF_afr_male=0.418553;nhomalt_afr_male=1706;AC_female=36196;AN_female=73724;AF_female=0.490966;nhomalt_female=8977;AC_fin_male=4829;AN_fin_male=7918;AF_fin_male=0.609876;nhomalt_fin_male=1450;AC_oth_female=532;AN_oth_female=1096;AF_oth_female=0.485401;nhomalt_oth_female=138;AC_ami=537;AN_ami=900;AF_ami=0.596667;nhomalt_ami=153;AC_oth=1059;AN_oth=2150;AF_oth=0.492558;nhomalt_oth=276;AC_male=34579;AN_male=69252;AF_male=0.499321;nhomalt_male=8798;AC_ami_female=285;AN_ami_female=470;AF_ami_female=0.606383;nhomalt_ami_female=81;AC_afr=17569;AN_afr=41894;AF_afr=0.419368;nhomalt_afr=3677;AC_eas_male=816;AN_eas_male=1676;AF_eas_male=0.486874;nhomalt_eas_male=205;AC_sas=1654;AN_sas=3038;AF_sas=0.544437;nhomalt_sas=465;AC_nfe_female=19720;AN_nfe_female=37366;AF_nfe_female=0.527753;nhomalt_nfe_female=5204;AC_asj_male=862;AN_asj_male=1562;AF_asj_male=0.551857;nhomalt_asj_male=241;AC_raw=70971;AN_raw=143320;AF_raw=0.495193;nhomalt_raw=17838;AC_oth_male=527;AN_oth_male=1054;AF_oth_male=0.5;nhomalt_oth_male=138;AC_nfe_male=14369;AN_nfe_male=27150;AF_nfe_male=0.529245;nhomalt_nfe_male=3805;AC_asj=1842;AN_asj=3324;AF_asj=0.554152;nhomalt_asj=514;AC_amr_male=3501;AN_amr_male=7722;AF_amr_male=0.45338;nhomalt_amr_male=793;nhomalt=17775;AC_amr_female=2642;AN_amr_female=5896;AF_amr_female=0.4481;nhomalt_amr_female=603;AC_sas_female=294;AN_sas_female=562;AF_sas_female=0.523132;nhomalt_sas_female=77;AC_fin=6334;AN_fin=10418;AF_fin=0.607986;nhomalt_fin=1893;AC_afr_female=9506;AN_afr_female=22630;AF_afr_female=0.420062;nhomalt_afr_female=1971;AC_sas_male=1360;AN_sas_male=2476;AF_sas_male=0.549273;nhomalt_sas_male=388;AC_amr=6143;AN_amr=13618;AF_amr=0.451094;nhomalt_amr=1396;AC_nfe=34089;AN_nfe=64516;AF_nfe=0.528381;nhomalt_nfe=9009;AC_eas=1548;AN_eas=3118;AF_eas=0.496472;nhomalt_eas=392;AC_ami_male=252;AN_ami_male=430;AF_ami_male=0.586047;nhomalt_ami_male=72;AC_fin_female=1505;AN_fin_female=2500;AF_fin_female=0.602;nhomalt_fin_female=443;faf95_afr=0.414176;faf99_afr=0.414177;faf95_sas=0.522606;faf99_sas=0.522606;faf95_adj=0.491956;faf99_adj=0.491956;faf95_amr=0.441669;faf99_amr=0.441668;faf95_nfe=0.523681;faf99_nfe=0.523681;faf95_eas=0.475899;faf99_eas=0.4759;vep=C|intron_variant|MODIFIER|ESRRG|ENSG00000196482|Transcript|ENST00000359162|protein_coding||2/7|,C|intron_variant|MODIFIER|ESRRG|ENSG00000196482|Transcript|ENST00000361395|protein_coding||1/7|,C|intron_variant|MODIFIER|ESRRG|ENSG00000196482|Transcript|ENST00000361525|protein_coding||2/8|,C|intron_variant|MODIFIER|ESRRG|ENSG00000196482|Transcript|ENST00000366938|protein_coding||1/7|,C|intron_variant|MODIFIER|ESRRG|ENSG00000196482|Transcript|ENST00000366940|protein_coding||3/8|,C|intron_variant&non_coding_transcript_variant|MODIFIER|ESRRG|ENSG00000196482|Transcript|ENST00000459825|processed_transcript||3/3|,C|intron_variant|MODIFIER|ESRRG|ENSG00000196482|Transcript|ENST00000463665|protein_coding||2/7|,C|intron_variant&non_coding_transcript_variant|MODIFIER|ESRRG|ENSG00000196482|Transcript|ENST00000471371|processed_transcript||2/2|,C|intron_variant&non_coding_transcript_variant|MODIFIER|ESRRG|ENSG00000196482|Transcript|ENST00000477799|processed_transcript||2/3|,C|intron_variant|MODIFIER|ESRRG|ENSG00000196482|Transcript|ENST00000487276|protein_coding||2/8|,C|intron_variant&non_coding_transcript_variant|MODIFIER|ESRRG|ENSG00000196482|Transcript|ENST00000488947|processed_transcript||2/2|,C|intron_variant|MODIFIER|ESRRG|ENSG00000196482|Transcript|ENST00000493603|protein_coding||2/8|,C|intron_variant|MODIFIER|ESRRG|ENSG00000196482|Transcript|ENST00000493748|protein_coding||3/8|,C|intron_variant&NMD_transcript_variant|MODIFIER|ESRRG|ENSG00000196482|Transcript|ENST00000586199|nonsense_mediated_decay||2/4|
chr1	217315446	rs2088457	G	A	70414800	PASS	AC=66149;AN=142966;AF=0.46269;variant_type=snv;n_alt_alleles=1;ReadPosRankSum=-0.034;MQRankSum=-0.027;RAW_MQ=1.24013e+10;DP=3422997;MQ_DP=3445591;VarDP=3422997;MQ=59.9933;QD=20.5711;FS=0;SB=547045,560833,1140923,1174196;InbreedingCoeff=0.0983917;AS_VQSLOD=21.3186;POSITIVE_TRAIN_SITE;culprit=AS_FS;SOR=0.697;AC_asj_female=1088;AN_asj_female=1760;AF_asj_female=0.618182;nhomalt_asj_female=336;AC_eas_female=778;AN_eas_female=1442;AF_eas_female=0.539528;nhomalt_eas_female=198;AC_afr_male=4580;AN_afr_male=19280;AF_afr_male=0.237552;nhomalt_afr_male=557;AC_female=33801;AN_female=73728;AF_female=0.458455;nhomalt_female=8609;AC_fin_male=5386;AN_fin_male=7912;AF_fin_male=0.680738;nhomalt_fin_male=1867;AC_oth_female=515;AN_oth_female=1094;AF_oth_female=0.47075;nhomalt_oth_female=134;AC_ami=403;AN_ami=898;AF_ami=0.448775;nhomalt_ami=82;AC_oth=1016;AN_oth=2144;AF_oth=0.473881;nhomalt_oth=250;AC_male=32348;AN_male=69238;AF_male=0.4672;nhomalt_male=8434;AC_ami_female=203;AN_ami_female=470;AF_ami_female=0.431915;nhomalt_ami_female=42;AC_afr=10079;AN_afr=41936;AF_afr=0.240342;nhomalt_afr=1229;AC_eas_male=849;AN_eas_male=1674;AF_eas_male=0.507168;nhomalt_eas_male=203;AC_sas=1429;AN_sas=3036;AF_sas=0.470685;nhomalt_sas=339;AC_nfe_female=21381;AN_nfe_female=37352;AF_nfe_female=0.572419;nhomalt_nfe_female=6116;AC_asj_male=956;AN_asj_male=1560;AF_asj_male=0.612821;nhomalt_asj_male=285;AC_raw=66329;AN_raw=143326;AF_raw=0.462784;nhomalt_raw=17101;AC_oth_male=501;AN_oth_male=1050;AF_oth_male=0.477143;nhomalt_oth_male=116;AC_nfe_male=15513;AN_nfe_male=27144;AF_nfe_male=0.571508;nhomalt_nfe_male=4439;AC_asj=2044;AN_asj=3320;AF_asj=0.615663;nhomalt_asj=621;AC_amr_male=3187;AN_amr_male=7716;AF_amr_male=0.413038;nhomalt_amr_male=646;nhomalt=17043;AC_amr_female=2423;AN_amr_female=5894;AF_amr_female=0.411096;nhomalt_amr_female=512;AC_sas_female=253;AN_sas_female=562;AF_sas_female=0.450178;nhomalt_sas_female=58;AC_fin=7047;AN_fin=10410;AF_fin=0.676945;nhomalt_fin=2408;AC_afr_female=5499;AN_afr_female=22656;AF_afr_female=0.242717;nhomalt_afr_female=672;AC_sas_male=1176;AN_sas_male=2474;AF_sas_male=0.475344;nhomalt_sas_male=281;AC_amr=5610;AN_amr=13610;AF_amr=0.412197;nhomalt_amr=1158;AC_nfe=36894;AN_nfe=64496;AF_nfe=0.572035;nhomalt_nfe=10555;AC_eas=1627;AN_eas=3116;AF_eas=0.522144;nhomalt_eas=401;AC_ami_male=200;AN_ami_male=428;AF_ami_male=0.46729;nhomalt_ami_male=40;AC_fin_female=1661;AN_fin_female=2498;AF_fin_female=0.664932;nhomalt_fin_female=541;faf95_afr=0.236418;faf99_afr=0.236417;faf95_sas=0.450393;faf99_sas=0.450393;faf95_adj=0.459735;faf99_adj=0.459735;faf95_amr=0.403186;faf99_amr=0.403186;faf95_nfe=0.567145;faf99_nfe=0.567145;faf95_eas=0.501035;faf99_eas=0.501035;vep=A|regulatory_region_variant|MODIFIER|||RegulatoryFeature|ENSR00000386685|TF_binding_site|||,A|intergenic_variant|MODIFIER|||Intergenic|||||
chr1	217497881	rs3790729	T	C	45765200	PASS	AC=45673;AN=143000;AF=0.319392;variant_type=snv;n_alt_alleles=1;ReadPosRankSum=0.334;MQRankSum=-0.033;RAW_MQ=9.51925e+09;DP=2615555;MQ_DP=2644491;VarDP=2615555;MQ=59.9971;QD=17.4973;FS=4.82164e-16;SB=503047,540070,758350,814088;InbreedingCoeff=0.0370169;AS_VQSLOD=22.8905;POSITIVE_TRAIN_SITE;culprit=AS_FS;SOR=0.693;AC_asj_female=347;AN_asj_female=1762;AF_asj_female=0.196935;nhomalt_asj_female=37;AC_eas_female=545;AN_eas_female=1442;AF_eas_female=0.377947;nhomalt_eas_female=106;AC_afr_male=4601;AN_afr_male=19302;AF_afr_male=0.238369;nhomalt_afr_male=580;AC_female=23328;AN_female=73724;AF_female=0.316423;nhomalt_female=3959;AC_fin_male=3652;AN_fin_male=7916;AF_fin_male=0.461344;nhomalt_fin_male=842;AC_oth_female=302;AN_oth_female=1096;AF_oth_female=0.275547;nhomalt_oth_female=45;AC_ami=255;AN_ami=898;AF_ami=0.283964;nhomalt_ami=40;AC_oth=622;AN_oth=2148;AF_oth=0.289572;nhomalt_oth=92;AC_male=22345;AN_male=69276;AF_male=0.32255;nhomalt_male=3900;AC_ami_female=144;AN_ami_female=468;AF_ami_female=0.307692;nhomalt_ami_female=24;AC_afr=10031;AN_afr=41956;AF_afr=0.239084;nhomalt_afr=1272;AC_eas_male=637;AN_eas_male=1678;AF_eas_male=0.379619;nhomalt_eas_male=115;AC_sas=975;AN_sas=3044;AF_sas=0.320302;nhomalt_sas=173;AC_nfe_female=13665;AN_nfe_female=37342;AF_nfe_female=0.365942;nhomalt_nfe_female=2523;AC_asj_male=330;AN_asj_male=1560;AF_asj_male=0.211538;nhomalt_asj_male=39;AC_raw=45814;AN_raw=143328;AF_raw=0.319644;nhomalt_raw=7899;AC_oth_male=320;AN_oth_male=1052;AF_oth_male=0.304183;nhomalt_oth_male=47;AC_nfe_male=9987;AN_nfe_male=27138;AF_nfe_male=0.368008;nhomalt_nfe_male=1874;AC_asj=677;AN_asj=3322;AF_asj=0.203793;nhomalt_asj=76;AC_amr_male=1912;AN_amr_male=7720;AF_amr_male=0.247668;nhomalt_amr_male=248;nhomalt=7859;AC_amr_female=1575;AN_amr_female=5896;AF_amr_female=0.26713;nhomalt_amr_female=224;AC_sas_female=180;AN_sas_female=564;AF_sas_female=0.319149;nhomalt_sas_female=34;AC_fin=4792;AN_fin=10416;AF_fin=0.460061;nhomalt_fin=1116;AC_afr_female=5430;AN_afr_female=22654;AF_afr_female=0.239693;nhomalt_afr_female=692;AC_sas_male=795;AN_sas_male=2480;AF_sas_male=0.320565;nhomalt_sas_male=139;AC_amr=3487;AN_amr=13616;AF_amr=0.256096;nhomalt_amr=472;AC_nfe=23652;AN_nfe=64480;AF_nfe=0.366811;nhomalt_nfe=4397;AC_eas=1182;AN_eas=3120;AF_eas=0.378846;nhomalt_eas=221;AC_ami_male=111;AN_ami_male=430;AF_ami_male=0.25814;nhomalt_ami_male=16;AC_fin_female=1140;AN_fin_female=2500;AF_fin_female=0.456;nhomalt_fin_female=274;faf95_afr=0.235171;faf99_afr=0.23517;faf95_sas=0.303618;faf99_sas=0.303618;faf95_adj=0.316937;faf99_adj=0.316937;faf95_amr=0.249004;faf99_amr=0.249004;faf95_nfe=0.362897;faf99_nfe=0.362897;faf95_eas=0.360904;faf99_eas=0.360904;vep=C|intron_variant|MODIFIER|GPATCH2|ENSG00000092978|Transcript|ENST00000366935|protein_coding||7/9|,C|intron_variant&non_coding_transcript_variant|MODIFIER|GPATCH2|ENSG00000092978|Transcript|ENST00000470014|processed_transcript||3/4|,C|downstream_gene_variant|MODIFIER|GPATCH2|ENSG00000092978|Transcript|ENST00000485274|processed_transcript|||,C|intron_variant&non_coding_transcript_variant|MODIFIER|GPATCH2|ENSG00000092978|Transcript|ENST00000489246|processed_transcript||1/2|
chr1	217857242	rs10863350	G	T	71584600	PASS	AC=69135;AN=143042;AF=0.48332;variant_type=snv;n_alt_alleles=1;ReadPosRankSum=0.337;MQRankSum=-0.032;RAW_MQ=1.28869e+10;DP=3556179;MQ_DP=3579963;VarDP=3556179;MQ=59.9978;QD=20.1296;FS=0;SB=610967,584827,1210184,1150201;InbreedingCoeff=0.0508129;AS_VQSLOD=23.407;POSITIVE_TRAIN_SITE;culprit=AS_FS;SOR=0.7;AC_asj_female=746;AN_asj_female=1762;AF_asj_female=0.423383;nhomalt_asj_female=163;AC_eas_female=152;AN_eas_female=1446;AF_eas_female=0.105118;nhomalt_eas_female=6;AC_afr_male=12206;AN_afr_male=19274;AF_afr_male=0.633288;nhomalt_afr_male=3871;AC_female=35839;AN_female=73764;AF_female=0.48586;nhomalt_female=9183;AC_fin_male=3335;AN_fin_male=7944;AF_fin_male=0.419814;nhomalt_fin_male=704;AC_oth_female=487;AN_oth_female=1098;AF_oth_female=0.443534;nhomalt_oth_female=116;AC_ami=359;AN_ami=898;AF_ami=0.399777;nhomalt_ami=74;AC_oth=963;AN_oth=2146;AF_oth=0.448742;nhomalt_oth=224;AC_male=33296;AN_male=69278;AF_male=0.480614;nhomalt_male=8426;AC_ami_female=200;AN_ami_female=470;AF_ami_female=0.425532;nhomalt_ami_female=42;AC_afr=26469;AN_afr=41912;AF_afr=0.631538;nhomalt_afr=8368;AC_eas_male=190;AN_eas_male=1678;AF_eas_male=0.11323;nhomalt_eas_male=9;AC_sas=920;AN_sas=3030;AF_sas=0.30363;nhomalt_sas=147;AC_nfe_female=15905;AN_nfe_female=37376;AF_nfe_female=0.42554;nhomalt_nfe_female=3388;AC_asj_male=682;AN_asj_male=1562;AF_asj_male=0.43662;nhomalt_asj_male=140;AC_raw=69306;AN_raw=143344;AF_raw=0.483494;nhomalt_raw=17664;AC_oth_male=476;AN_oth_male=1048;AF_oth_male=0.454198;nhomalt_oth_male=108;AC_nfe_male=11590;AN_nfe_male=27156;AF_nfe_male=0.426793;nhomalt_nfe_male=2455;AC_asj=1428;AN_asj=3324;AF_asj=0.429603;nhomalt_asj=303;AC_amr_male=3896;AN_amr_male=7722;AF_amr_male=0.504533;nhomalt_amr_male=984;nhomalt=17609;AC_amr_female=2885;AN_amr_female=5906;AF_amr_female=0.488486;nhomalt_amr_female=721;AC_sas_female=158;AN_sas_female=564;AF_sas_female=0.280142;nhomalt_sas_female=24;AC_fin=4378;AN_fin=10448;AF_fin=0.419028;nhomalt_fin=930;AC_afr_female=14263;AN_afr_female=22638;AF_afr_female=0.630047;nhomalt_afr_female=4497;AC_sas_male=762;AN_sas_male=2466;AF_sas_male=0.309002;nhomalt_sas_male=123;AC_amr=6781;AN_amr=13628;AF_amr=0.497579;nhomalt_amr=1705;AC_nfe=27495;AN_nfe=64532;AF_nfe=0.426068;nhomalt_nfe=5843;AC_eas=342;AN_eas=3124;AF_eas=0.109475;nhomalt_eas=15;AC_ami_male=159;AN_ami_male=428;AF_ami_male=0.371495;nhomalt_ami_male=32;AC_fin_female=1043;AN_fin_female=2504;AF_fin_female=0.416534;nhomalt_fin_female=226;faf95_afr=0.625166;faf99_afr=0.625166;faf95_sas=0.287354;faf99_sas=0.287354;faf95_adj=0.480299;faf99_adj=0.480299;faf95_amr=0.487681;faf99_amr=0.487681;faf95_nfe=0.42185;faf99_nfe=0.42185;faf95_eas=0.0999233;faf99_eas=0.0999225;vep=T|intron_variant|MODIFIER|SPATA17|ENSG00000162814|Transcript|ENST00000366933|protein_coding||9/10|,T|intron_variant&non_coding_transcript_variant|MODIFIER|SPATA17|ENSG00000162814|Transcript|ENST00000471021|processed_transcript||1/2|,T|regulatory_region_variant|MODIFIER|||RegulatoryFeature|ENSR00000386768|open_chromatin_region|||
chr1	218368717	rs6662137	T	G	58819200	PASS	AC=58574;AN=142966;AF=0.409706;variant_type=snv;n_alt_alleles=1;ReadPosRankSum=0.343;MQRankSum=-0.032;RAW_MQ=1.12477e+10;DP=3093184;MQ_DP=3124780;VarDP=3093184;MQ=59.9959;QD=19.0158;FS=0;SB=555533,562972,992767,981912;InbreedingCoeff=0.064622;AS_VQSLOD=23.4076;POSITIVE_TRAIN_SITE;culprit=AS_FS;SOR=0.691;AC_asj_female=675;AN_asj_female=1758;AF_asj_female=0.383959;nhomalt_asj_female=126;AC_eas_female=571;AN_eas_female=1448;AF_eas_female=0.394337;nhomalt_eas_female=105;AC_afr_male=11557;AN_afr_male=19278;AF_afr_male=0.599492;nhomalt_afr_male=3467;AC_female=30395;AN_female=73722;AF_female=0.412292;nhomalt_female=6830;AC_fin_male=2853;AN_fin_male=7912;AF_fin_male=0.360592;nhomalt_fin_male=527;AC_oth_female=447;AN_oth_female=1098;AF_oth_female=0.407104;nhomalt_oth_female=88;AC_ami=286;AN_ami=900;AF_ami=0.317778;nhomalt_ami=42;AC_oth=827;AN_oth=2150;AF_oth=0.384651;nhomalt_oth=153;AC_male=28179;AN_male=69244;AF_male=0.406952;nhomalt_male=6272;AC_ami_female=148;AN_ami_female=470;AF_ami_female=0.314894;nhomalt_ami_female=23;AC_afr=25091;AN_afr=41896;AF_afr=0.598888;nhomalt_afr=7508;AC_eas_male=639;AN_eas_male=1670;AF_eas_male=0.382635;nhomalt_eas_male=131;AC_sas=1184;AN_sas=3034;AF_sas=0.390244;nhomalt_sas=236;AC_nfe_female=12016;AN_nfe_female=37372;AF_nfe_female=0.321524;nhomalt_nfe_female=1946;AC_asj_male=570;AN_asj_male=1562;AF_asj_male=0.364917;nhomalt_asj_male=113;AC_raw=58752;AN_raw=143338;AF_raw=0.409884;nhomalt_raw=13161;AC_oth_male=380;AN_oth_male=1052;AF_oth_male=0.361217;nhomalt_oth_male=65;AC_nfe_male=8726;AN_nfe_male=27136;AF_nfe_male=0.321565;nhomalt_nfe_male=1404;AC_asj=1245;AN_asj=3320;AF_asj=0.375;nhomalt_asj=239;AC_amr_male=2348;AN_amr_male=7734;AF_amr_male=0.303595;nhomalt_amr_male=353;nhomalt=13102;AC_amr_female=1894;AN_amr_female=5894;AF_amr_female=0.321344;nhomalt_amr_female=302;AC_sas_female=216;AN_sas_female=564;AF_sas_female=0.382979;nhomalt_sas_female=43;AC_fin=3747;AN_fin=10412;AF_fin=0.359873;nhomalt_fin=683;AC_afr_female=13534;AN_afr_female=22618;AF_afr_female=0.598373;nhomalt_afr_female=4041;AC_sas_male=968;AN_sas_male=2470;AF_sas_male=0.391903;nhomalt_sas_male=193;AC_amr=4242;AN_amr=13628;AF_amr=0.311271;nhomalt_amr=655;AC_nfe=20742;AN_nfe=64508;AF_nfe=0.321542;nhomalt_nfe=3350;AC_eas=1210;AN_eas=3118;AF_eas=0.388069;nhomalt_eas=236;AC_ami_male=138;AN_ami_male=430;AF_ami_male=0.32093;nhomalt_ami_male=19;AC_fin_female=894;AN_fin_female=2500;AF_fin_female=0.3576;nhomalt_fin_female=156;faf95_afr=0.592682;faf99_afr=0.592682;faf95_sas=0.371778;faf99_sas=0.371778;faf95_adj=0.406925;faf99_adj=0.406925;faf95_amr=0.303452;faf99_amr=0.303451;faf95_nfe=0.317878;faf99_nfe=0.317878;faf95_eas=0.369902;faf99_eas=0.369903;vep=G|intron_variant|MODIFIER|TGFB2|ENSG00000092969|Transcript|ENST00000366929|protein_coding||2/7|,G|intron_variant|MODIFIER|TGFB2|ENSG00000092969|Transcript|ENST00000366930|protein_coding||1/6|,G|intron_variant&non_coding_transcript_variant|MODIFIER|TGFB2|ENSG00000092969|Transcript|ENST00000488793|processed_transcript||1/2|
```
