## Supplemental File 2 for "Fast and Accurate Kinship Estimation Using Sparse SNPs in Relatively Large Database Searches": gnomad.genomes.r3.0.kintelligence_filtered.vcf (part 3 of 32)

```
chr1	218489847	rs3009935	A	G	95917700	PASS	AC=90909;AN=143012;AF=0.635674;variant_type=snv;n_alt_alleles=1;ReadPosRankSum=0.38;MQRankSum=0;RAW_MQ=1.55191e+10;DP=4273065;MQ_DP=4311314;VarDP=4273065;MQ=59.9969;QD=22.4471;FS=4.82164e-16;SB=542967,600856,1470496,1658746;InbreedingCoeff=0.0184566;AS_VQSLOD=24.1903;POSITIVE_TRAIN_SITE;culprit=AS_FS;SOR=0.712;AC_asj_female=1066;AN_asj_female=1760;AF_asj_female=0.605682;nhomalt_asj_female=329;AC_eas_female=821;AN_eas_female=1444;AF_eas_female=0.56856;nhomalt_eas_female=216;AC_afr_male=13916;AN_afr_male=19298;AF_afr_male=0.721111;nhomalt_afr_male=5038;AC_female=47064;AN_female=73724;AF_female=0.638381;nhomalt_female=15161;AC_fin_male=4619;AN_fin_male=7926;AF_fin_male=0.582766;nhomalt_fin_male=1353;AC_oth_female=670;AN_oth_female=1096;AF_oth_female=0.611314;nhomalt_oth_female=203;AC_ami=419;AN_ami=900;AF_ami=0.465556;nhomalt_ami=90;AC_oth=1341;AN_oth=2150;AF_oth=0.623721;nhomalt_oth=416;AC_male=43845;AN_male=69288;AF_male=0.632794;nhomalt_male=14038;AC_ami_female=209;AN_ami_female=470;AF_ami_female=0.444681;nhomalt_ami_female=40;AC_afr=30127;AN_afr=41926;AF_afr=0.718576;nhomalt_afr=10852;AC_eas_male=974;AN_eas_male=1678;AF_eas_male=0.580453;nhomalt_eas_male=282;AC_sas=1932;AN_sas=3032;AF_sas=0.637203;nhomalt_sas=621;AC_nfe_female=22875;AN_nfe_female=37358;AF_nfe_female=0.612319;nhomalt_nfe_female=7022;AC_asj_male=931;AN_asj_male=1562;AF_asj_male=0.596031;nhomalt_asj_male=272;AC_raw=91136;AN_raw=143358;AF_raw=0.635723;nhomalt_raw=29275;AC_oth_male=671;AN_oth_male=1054;AF_oth_male=0.636622;nhomalt_oth_male=213;AC_nfe_male=16625;AN_nfe_male=27146;AF_nfe_male=0.612429;nhomalt_nfe_male=5093;AC_asj=1997;AN_asj=3322;AF_asj=0.601144;nhomalt_asj=601;AC_amr_male=4326;AN_amr_male=7724;AF_amr_male=0.560073;nhomalt_amr_male=1226;nhomalt=29199;AC_amr_female=3337;AN_amr_female=5906;AF_amr_female=0.565019;nhomalt_amr_female=960;AC_sas_female=359;AN_sas_female=562;AF_sas_female=0.63879;nhomalt_sas_female=110;AC_fin=6135;AN_fin=10426;AF_fin=0.588433;nhomalt_fin=1820;AC_afr_female=16211;AN_afr_female=22628;AF_afr_female=0.716413;nhomalt_afr_female=5814;AC_sas_male=1573;AN_sas_male=2470;AF_sas_male=0.636842;nhomalt_sas_male=511;AC_amr=7663;AN_amr=13630;AF_amr=0.562216;nhomalt_amr=2186;AC_nfe=39500;AN_nfe=64504;AF_nfe=0.612365;nhomalt_nfe=12115;AC_eas=1795;AN_eas=3122;AF_eas=0.574952;nhomalt_eas=498;AC_ami_male=210;AN_ami_male=430;AF_ami_male=0.488372;nhomalt_ami_male=50;AC_fin_female=1516;AN_fin_female=2500;AF_fin_female=0.6064;nhomalt_fin_female=467;faf95_afr=0.711779;faf99_afr=0.711779;faf95_sas=0.613547;faf99_sas=0.613547;faf95_adj=0.632209;faf99_adj=0.63221;faf95_amr=0.551693;faf99_amr=0.551693;faf95_nfe=0.607305;faf99_nfe=0.607305;faf95_eas=0.552813;faf99_eas=0.552814;vep=G|regulatory_region_variant|MODIFIER|||RegulatoryFeature|ENSR00000386893|promoter_flanking_region|||,G|intergenic_variant|MODIFIER|||Intergenic|||||
chr1	218828321	rs6541234	T	C	81181400	PASS	AC=75896;AN=142882;AF=0.53118;variant_type=snv;n_alt_alleles=1;ReadPosRankSum=0.385;MQRankSum=-0.019;RAW_MQ=1.41962e+10;DP=3912850;MQ_DP=3943664;VarDP=3912850;MQ=59.998;QD=20.7474;FS=0;SB=597466,642507,1285760,1387117;InbreedingCoeff=0.0335573;AS_VQSLOD=24.1959;POSITIVE_TRAIN_SITE;culprit=AS_FS;SOR=0.696;AC_asj_female=875;AN_asj_female=1760;AF_asj_female=0.497159;nhomalt_asj_female=212;AC_eas_female=787;AN_eas_female=1434;AF_eas_female=0.548815;nhomalt_eas_female=207;AC_afr_male=12913;AN_afr_male=19282;AF_afr_male=0.669692;nhomalt_afr_male=4342;AC_female=39212;AN_female=73658;AF_female=0.532352;nhomalt_female=10729;AC_fin_male=3764;AN_fin_male=7916;AF_fin_male=0.475493;nhomalt_fin_male=903;AC_oth_female=569;AN_oth_female=1096;AF_oth_female=0.519161;nhomalt_oth_female=144;AC_ami=437;AN_ami=900;AF_ami=0.485556;nhomalt_ami=112;AC_oth=1120;AN_oth=2148;AF_oth=0.521415;nhomalt_oth=290;AC_male=36684;AN_male=69224;AF_male=0.529932;nhomalt_male=10011;AC_ami_female=229;AN_ami_female=470;AF_ami_female=0.487234;nhomalt_ami_female=59;AC_afr=27931;AN_afr=41920;AF_afr=0.666293;nhomalt_afr=9336;AC_eas_male=912;AN_eas_male=1658;AF_eas_male=0.55006;nhomalt_eas_male=246;AC_sas=1705;AN_sas=3044;AF_sas=0.560118;nhomalt_sas=469;AC_nfe_female=17470;AN_nfe_female=37312;AF_nfe_female=0.468214;nhomalt_nfe_female=4086;AC_asj_male=794;AN_asj_male=1560;AF_asj_male=0.508974;nhomalt_asj_male=205;AC_raw=76142;AN_raw=143334;AF_raw=0.531221;nhomalt_raw=20823;AC_oth_male=551;AN_oth_male=1052;AF_oth_male=0.523764;nhomalt_oth_male=146;AC_nfe_male=12696;AN_nfe_male=27130;AF_nfe_male=0.467969;nhomalt_nfe_male=2966;AC_asj=1669;AN_asj=3320;AF_asj=0.502711;nhomalt_asj=417;AC_amr_male=3463;AN_amr_male=7718;AF_amr_male=0.448691;nhomalt_amr_male=763;nhomalt=20740;AC_amr_female=2736;AN_amr_female=5884;AF_amr_female=0.46499;nhomalt_amr_female=658;AC_sas_female=322;AN_sas_female=566;AF_sas_female=0.568905;nhomalt_sas_female=82;AC_fin=4970;AN_fin=10414;AF_fin=0.477242;nhomalt_fin=1190;AC_afr_female=15018;AN_afr_female=22638;AF_afr_female=0.663398;nhomalt_afr_female=4994;AC_sas_male=1383;AN_sas_male=2478;AF_sas_male=0.558111;nhomalt_sas_male=387;AC_amr=6199;AN_amr=13602;AF_amr=0.455742;nhomalt_amr=1421;AC_nfe=30166;AN_nfe=64442;AF_nfe=0.468111;nhomalt_nfe=7052;AC_eas=1699;AN_eas=3092;AF_eas=0.549483;nhomalt_eas=453;AC_ami_male=208;AN_ami_male=430;AF_ami_male=0.483721;nhomalt_ami_male=53;AC_fin_female=1206;AN_fin_female=2498;AF_fin_female=0.482786;nhomalt_fin_female=287;faf95_afr=0.659748;faf99_afr=0.659748;faf95_sas=0.537994;faf99_sas=0.537994;faf95_adj=0.528011;faf99_adj=0.528012;faf95_amr=0.446262;faf99_amr=0.446263;faf95_nfe=0.463686;faf99_nfe=0.463686;faf95_eas=0.52774;faf99_eas=0.52774;vep=C|intergenic_variant|MODIFIER|||Intergenic|||||
chr1	218928506	rs626518	C	T	66175200	PASS	AC=60624;AN=142844;AF=0.424407;variant_type=snv;n_alt_alleles=1;ReadPosRankSum=0.381;MQRankSum=0;RAW_MQ=1.19098e+10;DP=3281367;MQ_DP=3308529;VarDP=3281367;MQ=59.9976;QD=20.167;FS=0;SB=567117,533156,1119604,1061490;InbreedingCoeff=0.10917;AS_VQSLOD=23.3788;POSITIVE_TRAIN_SITE;culprit=AS_FS;SOR=0.685;AC_asj_female=872;AN_asj_female=1760;AF_asj_female=0.495455;nhomalt_asj_female=204;AC_eas_female=485;AN_eas_female=1442;AF_eas_female=0.336338;nhomalt_eas_female=91;AC_afr_male=3495;AN_afr_male=19278;AF_afr_male=0.181295;nhomalt_afr_male=311;AC_female=31070;AN_female=73688;AF_female=0.421643;nhomalt_female=7521;AC_fin_male=4412;AN_fin_male=7884;AF_fin_male=0.559614;nhomalt_fin_male=1247;AC_oth_female=441;AN_oth_female=1096;AF_oth_female=0.402372;nhomalt_oth_female=89;AC_ami=411;AN_ami=898;AF_ami=0.457684;nhomalt_ami=81;AC_oth=922;AN_oth=2144;AF_oth=0.430037;nhomalt_oth=195;AC_male=29554;AN_male=69156;AF_male=0.427353;nhomalt_male=7243;AC_ami_female=223;AN_ami_female=470;AF_ami_female=0.474468;nhomalt_ami_female=47;AC_afr=7788;AN_afr=41922;AF_afr=0.185774;nhomalt_afr=723;AC_eas_male=549;AN_eas_male=1666;AF_eas_male=0.329532;nhomalt_eas_male=86;AC_sas=1689;AN_sas=3042;AF_sas=0.555227;nhomalt_sas=481;AC_nfe_female=20212;AN_nfe_female=37340;AF_nfe_female=0.541296;nhomalt_nfe_female=5468;AC_asj_male=779;AN_asj_male=1560;AF_asj_male=0.499359;nhomalt_asj_male=196;AC_raw=60822;AN_raw=143318;AF_raw=0.424385;nhomalt_raw=14817;AC_oth_male=481;AN_oth_male=1048;AF_oth_male=0.458969;nhomalt_oth_male=106;AC_nfe_male=14504;AN_nfe_male=27110;AF_nfe_male=0.535006;nhomalt_nfe_male=3947;AC_asj=1651;AN_asj=3320;AF_asj=0.497289;nhomalt_asj=400;AC_amr_male=3778;AN_amr_male=7702;AF_amr_male=0.490522;nhomalt_amr_male=931;nhomalt=14764;AC_amr_female=2869;AN_amr_female=5878;AF_amr_female=0.488091;nhomalt_amr_female=752;AC_sas_female=321;AN_sas_female=562;AF_sas_female=0.571174;nhomalt_sas_female=96;AC_fin=5766;AN_fin=10380;AF_fin=0.555491;nhomalt_fin=1609;AC_afr_female=4293;AN_afr_female=22644;AF_afr_female=0.189587;nhomalt_afr_female=412;AC_sas_male=1368;AN_sas_male=2480;AF_sas_male=0.551613;nhomalt_sas_male=385;AC_amr=6647;AN_amr=13580;AF_amr=0.48947;nhomalt_amr=1683;AC_nfe=34716;AN_nfe=64450;AF_nfe=0.53865;nhomalt_nfe=9415;AC_eas=1034;AN_eas=3108;AF_eas=0.33269;nhomalt_eas=177;AC_ami_male=188;AN_ami_male=428;AF_ami_male=0.439252;nhomalt_ami_male=34;AC_fin_female=1354;AN_fin_female=2496;AF_fin_female=0.542468;nhomalt_fin_female=362;faf95_afr=0.182324;faf99_afr=0.182324;faf95_sas=0.533193;faf99_sas=0.533192;faf95_adj=0.421575;faf99_adj=0.421575;faf95_amr=0.479636;faf99_amr=0.479637;faf95_nfe=0.533903;faf99_nfe=0.533904;faf95_eas=0.315856;faf99_eas=0.315856;vep=T|intergenic_variant|MODIFIER|||Intergenic|||||
chr1	219613548	rs10779363	C	T	76943900	PASS	AC=72383;AN=142936;AF=0.506401;variant_type=snv;n_alt_alleles=1;ReadPosRankSum=0.354;MQRankSum=-0.021;RAW_MQ=1.38539e+10;DP=3788848;MQ_DP=3848893;VarDP=3788848;MQ=59.9954;QD=20.308;FS=0;SB=666743,570318,1374580,1177207;InbreedingCoeff=0.020996;AS_VQSLOD=23.7502;POSITIVE_TRAIN_SITE;culprit=AS_FS;SOR=0.692;AC_asj_female=1022;AN_asj_female=1762;AF_asj_female=0.580023;nhomalt_asj_female=309;AC_eas_female=970;AN_eas_female=1446;AF_eas_female=0.670816;nhomalt_eas_female=324;AC_afr_male=11483;AN_afr_male=19280;AF_afr_male=0.595591;nhomalt_afr_male=3431;AC_female=37371;AN_female=73716;AF_female=0.506959;nhomalt_female=9632;AC_fin_male=3391;AN_fin_male=7876;AF_fin_male=0.430549;nhomalt_fin_male=741;AC_oth_female=538;AN_oth_female=1096;AF_oth_female=0.490876;nhomalt_oth_female=132;AC_ami=483;AN_ami=900;AF_ami=0.536667;nhomalt_ami=132;AC_oth=1088;AN_oth=2146;AF_oth=0.50699;nhomalt_oth=272;AC_male=35012;AN_male=69220;AF_male=0.505808;nhomalt_male=9057;AC_ami_female=251;AN_ami_female=470;AF_ami_female=0.534043;nhomalt_ami_female=71;AC_afr=25005;AN_afr=41922;AF_afr=0.596465;nhomalt_afr=7496;AC_eas_male=1166;AN_eas_male=1684;AF_eas_male=0.692399;nhomalt_eas_male=402;AC_sas=1601;AN_sas=3036;AF_sas=0.527339;nhomalt_sas=440;AC_nfe_female=17168;AN_nfe_female=37346;AF_nfe_female=0.459701;nhomalt_nfe_female=3864;AC_asj_male=909;AN_asj_male=1560;AF_asj_male=0.582692;nhomalt_asj_male=271;AC_raw=72574;AN_raw=143312;AF_raw=0.506406;nhomalt_raw=18752;AC_oth_male=550;AN_oth_male=1050;AF_oth_male=0.52381;nhomalt_oth_male=140;AC_nfe_male=12641;AN_nfe_male=27134;AF_nfe_male=0.465873;nhomalt_nfe_male=2898;AC_asj=1931;AN_asj=3322;AF_asj=0.581276;nhomalt_asj=580;AC_amr_male=3336;AN_amr_male=7728;AF_amr_male=0.431677;nhomalt_amr_male=759;nhomalt=18689;AC_amr_female=2555;AN_amr_female=5900;AF_amr_female=0.433051;nhomalt_amr_female=562;AC_sas_female=297;AN_sas_female=558;AF_sas_female=0.532258;nhomalt_sas_female=86;AC_fin=4439;AN_fin=10372;AF_fin=0.427979;nhomalt_fin=960;AC_afr_female=13522;AN_afr_female=22642;AF_afr_female=0.597209;nhomalt_afr_female=4065;AC_sas_male=1304;AN_sas_male=2478;AF_sas_male=0.526231;nhomalt_sas_male=354;AC_amr=5891;AN_amr=13628;AF_amr=0.432272;nhomalt_amr=1321;AC_nfe=29809;AN_nfe=64480;AF_nfe=0.462298;nhomalt_nfe=6762;AC_eas=2136;AN_eas=3130;AF_eas=0.682428;nhomalt_eas=726;AC_ami_male=232;AN_ami_male=430;AF_ami_male=0.539535;nhomalt_ami_male=61;AC_fin_female=1048;AN_fin_female=2496;AF_fin_female=0.419872;nhomalt_fin_female=219;faf95_afr=0.590273;faf99_afr=0.590274;faf95_sas=0.505849;faf99_sas=0.505848;faf95_adj=0.503309;faf99_adj=0.503309;faf95_amr=0.423049;faf99_amr=0.42305;faf95_nfe=0.457903;faf99_nfe=0.457902;faf95_eas=0.658323;faf99_eas=0.658323;vep=T|upstream_gene_variant|MODIFIER|ZC3H11B|ENSG00000215817|Transcript|ENST00000367211|processed_pseudogene|||
chr1	219879378	rs11118448	G	A	69345800	PASS	AC=64942;AN=142558;AF=0.455548;variant_type=snv;n_alt_alleles=1;ReadPosRankSum=0.299;MQRankSum=-0.022;RAW_MQ=1.15932e+10;DP=3191947;MQ_DP=3220620;VarDP=3191947;MQ=59.9974;QD=21.7253;FS=0;SB=450675,494783,1075524,1170965;InbreedingCoeff=0.227614;AS_VQSLOD=23.7312;POSITIVE_TRAIN_SITE;culprit=AS_FS;SOR=0.685;AC_asj_female=934;AN_asj_female=1758;AF_asj_female=0.531286;nhomalt_asj_female=254;AC_eas_female=278;AN_eas_female=1436;AF_eas_female=0.193593;nhomalt_eas_female=31;AC_afr_male=2265;AN_afr_male=19280;AF_afr_male=0.117479;nhomalt_afr_male=138;AC_female=33652;AN_female=73524;AF_female=0.457701;nhomalt_female=9844;AC_fin_male=5310;AN_fin_male=7896;AF_fin_male=0.672492;nhomalt_fin_male=1787;AC_oth_female=498;AN_oth_female=1092;AF_oth_female=0.456044;nhomalt_oth_female=130;AC_ami=582;AN_ami=900;AF_ami=0.646667;nhomalt_ami=181;AC_oth=951;AN_oth=2138;AF_oth=0.444808;nhomalt_oth=229;AC_male=31290;AN_male=69034;AF_male=0.453255;nhomalt_male=8978;AC_ami_female=300;AN_ami_female=470;AF_ami_female=0.638298;nhomalt_ami_female=92;AC_afr=5174;AN_afr=41892;AF_afr=0.123508;nhomalt_afr=359;AC_eas_male=302;AN_eas_male=1666;AF_eas_male=0.181273;nhomalt_eas_male=32;AC_sas=1414;AN_sas=3042;AF_sas=0.464826;nhomalt_sas=329;AC_nfe_female=24304;AN_nfe_female=37250;AF_nfe_female=0.652456;nhomalt_nfe_female=7948;AC_asj_male=821;AN_asj_male=1560;AF_asj_male=0.526282;nhomalt_asj_male=225;AC_raw=65308;AN_raw=143288;AF_raw=0.455781;nhomalt_raw=18928;AC_oth_male=453;AN_oth_male=1046;AF_oth_male=0.433078;nhomalt_oth_male=99;AC_nfe_male=17494;AN_nfe_male=27020;AF_nfe_male=0.647446;nhomalt_nfe_male=5675;AC_asj=1755;AN_asj=3318;AF_asj=0.528933;nhomalt_asj=479;AC_amr_male=3217;AN_amr_male=7656;AF_amr_male=0.420193;nhomalt_amr_male=671;nhomalt=18822;AC_amr_female=2464;AN_amr_female=5856;AF_amr_female=0.420765;nhomalt_amr_female=539;AC_sas_female=268;AN_sas_female=562;AF_sas_female=0.476868;nhomalt_sas_female=67;AC_fin=7007;AN_fin=10384;AF_fin=0.674788;nhomalt_fin=2349;AC_afr_female=2909;AN_afr_female=22612;AF_afr_female=0.128649;nhomalt_afr_female=221;AC_sas_male=1146;AN_sas_male=2480;AF_sas_male=0.462097;nhomalt_sas_male=262;AC_amr=5681;AN_amr=13512;AF_amr=0.420441;nhomalt_amr=1210;AC_nfe=41798;AN_nfe=64270;AF_nfe=0.65035;nhomalt_nfe=13623;AC_eas=580;AN_eas=3102;AF_eas=0.186976;nhomalt_eas=63;AC_ami_male=282;AN_ami_male=430;AF_ami_male=0.655814;nhomalt_ami_male=89;AC_fin_female=1697;AN_fin_female=2488;AF_fin_female=0.682074;nhomalt_fin_female=562;faf95_afr=0.120697;faf99_afr=0.120697;faf95_sas=0.444681;faf99_sas=0.444681;faf95_adj=0.452611;faf99_adj=0.452611;faf95_amr=0.411308;faf99_amr=0.411308;faf95_nfe=0.645126;faf99_nfe=0.645126;faf95_eas=0.174392;faf99_eas=0.174391;vep=A|intron_variant&non_coding_transcript_variant|MODIFIER|SLC30A10|ENSG00000196660|Transcript|ENST00000484239|processed_transcript||4/8|
chr1	219903978	rs11118454	G	A	49818100	PASS	AC=48796;AN=142910;AF=0.341446;variant_type=snv;n_alt_alleles=1;ReadPosRankSum=0.36;MQRankSum=-0.027;RAW_MQ=1.0874e+10;DP=2740879;MQ_DP=3021556;VarDP=2740879;MQ=59.9902;QD=18.1759;FS=0.53673;SB=475765,581879,736689,946546;InbreedingCoeff=0.0495739;AS_VQSLOD=2.737;NEGATIVE_TRAIN_SITE;POSITIVE_TRAIN_SITE;culprit=AS_MQ;SOR=0.744;AC_asj_female=682;AN_asj_female=1758;AF_asj_female=0.387941;nhomalt_asj_female=123;AC_eas_female=595;AN_eas_female=1446;AF_eas_female=0.41148;nhomalt_eas_female=113;AC_afr_male=3733;AN_afr_male=19266;AF_afr_male=0.193761;nhomalt_afr_male=372;AC_female=25550;AN_female=73704;AF_female=0.346657;nhomalt_female=4838;AC_fin_male=2663;AN_fin_male=7896;AF_fin_male=0.337259;nhomalt_fin_male=454;AC_oth_female=360;AN_oth_female=1100;AF_oth_female=0.327273;nhomalt_oth_female=52;AC_ami=278;AN_ami=898;AF_ami=0.309577;nhomalt_ami=41;AC_oth=750;AN_oth=2152;AF_oth=0.348513;nhomalt_oth=136;AC_male=23246;AN_male=69206;AF_male=0.335896;nhomalt_male=4286;AC_ami_female=139;AN_ami_female=468;AF_ami_female=0.297009;nhomalt_ami_female=14;AC_afr=8297;AN_afr=41882;AF_afr=0.198104;nhomalt_afr=845;AC_eas_male=698;AN_eas_male=1676;AF_eas_male=0.416468;nhomalt_eas_male=138;AC_sas=1081;AN_sas=3024;AF_sas=0.357474;nhomalt_sas=203;AC_nfe_female=16272;AN_nfe_female=37356;AF_nfe_female=0.435593;nhomalt_nfe_female=3578;AC_asj_male=553;AN_asj_male=1560;AF_asj_male=0.354487;nhomalt_asj_male=108;AC_raw=48938;AN_raw=143302;AF_raw=0.341503;nhomalt_raw=9155;AC_oth_male=390;AN_oth_male=1052;AF_oth_male=0.370722;nhomalt_oth_male=84;AC_nfe_male=11627;AN_nfe_male=27138;AF_nfe_male=0.42844;nhomalt_nfe_male=2501;AC_asj=1235;AN_asj=3318;AF_asj=0.372212;nhomalt_asj=231;AC_amr_male=2582;AN_amr_male=7724;AF_amr_male=0.334283;nhomalt_amr_male=445;nhomalt=9124;AC_amr_female=1894;AN_amr_female=5896;AF_amr_female=0.321235;nhomalt_amr_female=319;AC_sas_female=220;AN_sas_female=560;AF_sas_female=0.392857;nhomalt_sas_female=46;AC_fin=3487;AN_fin=10400;AF_fin=0.335288;nhomalt_fin=574;AC_afr_female=4564;AN_afr_female=22616;AF_afr_female=0.201804;nhomalt_afr_female=473;AC_sas_male=861;AN_sas_male=2464;AF_sas_male=0.349432;nhomalt_sas_male=157;AC_amr=4476;AN_amr=13620;AF_amr=0.328634;nhomalt_amr=764;AC_nfe=27899;AN_nfe=64494;AF_nfe=0.432583;nhomalt_nfe=6079;AC_eas=1293;AN_eas=3122;AF_eas=0.414158;nhomalt_eas=251;AC_ami_male=139;AN_ami_male=430;AF_ami_male=0.323256;nhomalt_ami_male=27;AC_fin_female=824;AN_fin_female=2504;AF_fin_female=0.329073;nhomalt_fin_female=120;faf95_afr=0.19454;faf99_afr=0.19454;faf95_sas=0.339779;faf99_sas=0.339779;faf95_adj=0.338906;faf99_adj=0.338907;faf95_amr=0.320596;faf99_amr=0.320596;faf95_nfe=0.428332;faf99_nfe=0.428331;faf95_eas=0.395396;faf99_eas=0.395396;vep=A|intron_variant&non_coding_transcript_variant|MODIFIER|SLC30A10|ENSG00000196660|Transcript|ENST00000484239|processed_transcript||3/8|
chr1	220391989	rs7531705	G	A	99667900	PASS	AC=75978;AN=142990;AF=0.531352;variant_type=snv;n_alt_alleles=1;ReadPosRankSum=0.307;MQRankSum=-0.015;RAW_MQ=1.43468e+10;DP=3905465;MQ_DP=3985748;VarDP=3905465;MQ=59.996;QD=25.5201;FS=0;SB=591869,626391,1308639,1378566;InbreedingCoeff=0.0139762;AS_VQSLOD=22.9273;POSITIVE_TRAIN_SITE;culprit=AS_MQ;SOR=0.689;AC_asj_female=1044;AN_asj_female=1762;AF_asj_female=0.592509;nhomalt_asj_female=303;AC_eas_female=763;AN_eas_female=1442;AF_eas_female=0.529126;nhomalt_eas_female=204;AC_afr_male=8632;AN_afr_male=19260;AF_afr_male=0.448183;nhomalt_afr_male=1939;AC_female=38635;AN_female=73698;AF_female=0.524234;nhomalt_female=10198;AC_fin_male=4768;AN_fin_male=7942;AF_fin_male=0.600353;nhomalt_fin_male=1436;AC_oth_female=612;AN_oth_female=1096;AF_oth_female=0.558394;nhomalt_oth_female=173;AC_ami=560;AN_ami=898;AF_ami=0.623608;nhomalt_ami=168;AC_oth=1208;AN_oth=2146;AF_oth=0.562908;nhomalt_oth=330;AC_male=37343;AN_male=69292;AF_male=0.538922;nhomalt_male=10235;AC_ami_female=299;AN_ami_female=470;AF_ami_female=0.63617;nhomalt_ami_female=87;AC_afr=18758;AN_afr=41876;AF_afr=0.447942;nhomalt_afr=4149;AC_eas_male=815;AN_eas_male=1674;AF_eas_male=0.486858;nhomalt_eas_male=201;AC_sas=1813;AN_sas=3036;AF_sas=0.597167;nhomalt_sas=556;AC_nfe_female=20132;AN_nfe_female=37348;AF_nfe_female=0.539038;nhomalt_nfe_female=5434;AC_asj_male=877;AN_asj_male=1562;AF_asj_male=0.56146;nhomalt_asj_male=249;AC_raw=76186;AN_raw=143362;AF_raw=0.531424;nhomalt_raw=20493;AC_oth_male=596;AN_oth_male=1050;AF_oth_male=0.567619;nhomalt_oth_male=157;AC_nfe_male=14889;AN_nfe_male=27168;AF_nfe_male=0.548034;nhomalt_nfe_male=4053;AC_asj=1921;AN_asj=3324;AF_asj=0.577918;nhomalt_asj=552;AC_amr_male=5032;AN_amr_male=7736;AF_amr_male=0.650465;nhomalt_amr_male=1670;nhomalt=20433;AC_amr_female=3813;AN_amr_female=5896;AF_amr_female=0.64671;nhomalt_amr_female=1240;AC_sas_female=340;AN_sas_female=564;AF_sas_female=0.602837;nhomalt_sas_female=107;AC_fin=6274;AN_fin=10446;AF_fin=0.600613;nhomalt_fin=1876;AC_afr_female=10126;AN_afr_female=22616;AF_afr_female=0.447736;nhomalt_afr_female=2210;AC_sas_male=1473;AN_sas_male=2472;AF_sas_male=0.595874;nhomalt_sas_male=449;AC_amr=8845;AN_amr=13632;AF_amr=0.648841;nhomalt_amr=2910;AC_nfe=35021;AN_nfe=64516;AF_nfe=0.542827;nhomalt_nfe=9487;AC_eas=1578;AN_eas=3116;AF_eas=0.506418;nhomalt_eas=405;AC_ami_male=261;AN_ami_male=428;AF_ami_male=0.609813;nhomalt_ami_male=81;AC_fin_female=1506;AN_fin_female=2504;AF_fin_female=0.601438;nhomalt_fin_female=440;faf95_afr=0.442575;faf99_afr=0.442575;faf95_sas=0.574287;faf99_sas=0.574287;faf95_adj=0.528184;faf99_adj=0.528185;faf95_amr=0.637534;faf99_amr=0.637535;faf95_nfe=0.538064;faf99_nfe=0.538064;faf95_eas=0.485633;faf99_eas=0.485633;vep=A|regulatory_region_variant|MODIFIER|||RegulatoryFeature|ENSR00000387302|enhancer|||,A|intergenic_variant|MODIFIER|||Intergenic|||||
chr1	220834513	rs2131887	T	C	93026500	PASS	AC=87869;AN=143018;AF=0.614391;variant_type=snv;n_alt_alleles=1;ReadPosRankSum=0.318;MQRankSum=-0.018;RAW_MQ=1.54604e+10;DP=4264789;MQ_DP=4295040;VarDP=4264789;MQ=59.9967;QD=21.8127;FS=4.82164e-16;SB=622827,554224,1643833,1443905;InbreedingCoeff=-0.00316281;AS_VQSLOD=24.439;POSITIVE_TRAIN_SITE;culprit=AS_FS;SOR=0.706;AC_asj_female=1132;AN_asj_female=1762;AF_asj_female=0.642452;nhomalt_asj_female=375;AC_eas_female=765;AN_eas_female=1444;AF_eas_female=0.529778;nhomalt_eas_female=210;AC_afr_male=11453;AN_afr_male=19294;AF_afr_male=0.593604;nhomalt_afr_male=3383;AC_female=45322;AN_female=73742;AF_female=0.614602;nhomalt_female=13901;AC_fin_male=5429;AN_fin_male=7916;AF_fin_male=0.685826;nhomalt_fin_male=1852;AC_oth_female=647;AN_oth_female=1098;AF_oth_female=0.589253;nhomalt_oth_female=180;AC_ami=626;AN_ami=900;AF_ami=0.695556;nhomalt_ami=215;AC_oth=1287;AN_oth=2146;AF_oth=0.59972;nhomalt_oth=373;AC_male=42547;AN_male=69276;AF_male=0.614167;nhomalt_male=13033;AC_ami_female=319;AN_ami_female=470;AF_ami_female=0.678723;nhomalt_ami_female=106;AC_afr=25111;AN_afr=41926;AF_afr=0.598936;nhomalt_afr=7489;AC_eas_male=876;AN_eas_male=1674;AF_eas_male=0.523297;nhomalt_eas_male=232;AC_sas=1716;AN_sas=3040;AF_sas=0.564474;nhomalt_sas=479;AC_nfe_female=23200;AN_nfe_female=37370;AF_nfe_female=0.620819;nhomalt_nfe_female=7170;AC_asj_male=1018;AN_asj_male=1560;AF_asj_male=0.652564;nhomalt_asj_male=330;AC_raw=88087;AN_raw=143374;AF_raw=0.614386;nhomalt_raw=27006;AC_oth_male=640;AN_oth_male=1048;AF_oth_male=0.610687;nhomalt_oth_male=193;AC_nfe_male=16894;AN_nfe_male=27158;AF_nfe_male=0.622063;nhomalt_nfe_male=5219;AC_asj=2150;AN_asj=3322;AF_asj=0.6472;nhomalt_asj=705;AC_amr_male=4530;AN_amr_male=7720;AF_amr_male=0.586788;nhomalt_amr_male=1328;nhomalt=26934;AC_amr_female=3559;AN_amr_female=5896;AF_amr_female=0.60363;nhomalt_amr_female=1075;AC_sas_female=316;AN_sas_female=564;AF_sas_female=0.560284;nhomalt_sas_female=92;AC_fin=7155;AN_fin=10422;AF_fin=0.686528;nhomalt_fin=2439;AC_afr_female=13658;AN_afr_female=22632;AF_afr_female=0.603482;nhomalt_afr_female=4106;AC_sas_male=1400;AN_sas_male=2476;AF_sas_male=0.565428;nhomalt_sas_male=387;AC_amr=8089;AN_amr=13616;AF_amr=0.59408;nhomalt_amr=2403;AC_nfe=40094;AN_nfe=64528;AF_nfe=0.621343;nhomalt_nfe=12389;AC_eas=1641;AN_eas=3118;AF_eas=0.526299;nhomalt_eas=442;AC_ami_male=307;AN_ami_male=430;AF_ami_male=0.713953;nhomalt_ami_male=109;AC_fin_female=1726;AN_fin_female=2506;AF_fin_female=0.688747;nhomalt_fin_female=587;faf95_afr=0.592732;faf99_afr=0.592732;faf95_sas=0.542248;faf99_sas=0.542249;faf95_adj=0.610985;faf99_adj=0.610986;faf95_amr=0.583257;faf99_amr=0.583257;faf95_nfe=0.616247;faf99_nfe=0.616247;faf95_eas=0.505112;faf99_eas=0.505112;vep=C|downstream_gene_variant|MODIFIER|LINC01352|ENSG00000238078|Transcript|ENST00000431347|lincRNA|||,C|intron_variant&non_coding_transcript_variant|MODIFIER|HLX-AS1|ENSG00000257551|Transcript|ENST00000552026|antisense||1/2|
chr1	221338373	rs4313406	T	C	91760900	PASS	AC=83601;AN=143036;AF=0.584475;variant_type=snv;n_alt_alleles=1;ReadPosRankSum=0.414;MQRankSum=-0.02;RAW_MQ=1.51703e+10;DP=4179398;MQ_DP=4214337;VarDP=4179398;MQ=59.9974;QD=21.9555;FS=0;SB=601061,597952,1492580,1487805;InbreedingCoeff=0.0200008;AS_VQSLOD=24.5265;POSITIVE_TRAIN_SITE;culprit=AS_FS;SOR=0.691;AC_asj_female=1171;AN_asj_female=1762;AF_asj_female=0.664586;nhomalt_asj_female=397;AC_eas_female=499;AN_eas_female=1442;AF_eas_female=0.346047;nhomalt_eas_female=85;AC_afr_male=10159;AN_afr_male=19284;AF_afr_male=0.52681;nhomalt_afr_male=2694;AC_female=43087;AN_female=73764;AF_female=0.58412;nhomalt_female=12744;AC_fin_male=4903;AN_fin_male=7922;AF_fin_male=0.618909;nhomalt_fin_male=1528;AC_oth_female=629;AN_oth_female=1100;AF_oth_female=0.571818;nhomalt_oth_female=183;AC_ami=595;AN_ami=898;AF_ami=0.662584;nhomalt_ami=199;AC_oth=1273;AN_oth=2150;AF_oth=0.592093;nhomalt_oth=388;AC_male=40514;AN_male=69272;AF_male=0.584854;nhomalt_male=12032;AC_ami_female=317;AN_ami_female=468;AF_ami_female=0.67735;nhomalt_ami_female=105;AC_afr=21932;AN_afr=41934;AF_afr=0.523012;nhomalt_afr=5755;AC_eas_male=622;AN_eas_male=1680;AF_eas_male=0.370238;nhomalt_eas_male=115;AC_sas=1538;AN_sas=3036;AF_sas=0.506588;nhomalt_sas=392;AC_nfe_female=23563;AN_nfe_female=37378;AF_nfe_female=0.630398;nhomalt_nfe_female=7411;AC_asj_male=1044;AN_asj_male=1560;AF_asj_male=0.669231;nhomalt_asj_male=348;AC_raw=83782;AN_raw=143366;AF_raw=0.584392;nhomalt_raw=24829;AC_oth_male=644;AN_oth_male=1050;AF_oth_male=0.613333;nhomalt_oth_male=205;AC_nfe_male=17196;AN_nfe_male=27148;AF_nfe_male=0.633417;nhomalt_nfe_male=5475;AC_asj=2215;AN_asj=3322;AF_asj=0.666767;nhomalt_asj=745;AC_amr_male=4414;AN_amr_male=7728;AF_amr_male=0.57117;nhomalt_amr_male=1251;nhomalt=24776;AC_amr_female=3254;AN_amr_female=5896;AF_amr_female=0.5519;nhomalt_amr_female=919;AC_sas_female=284;AN_sas_female=566;AF_sas_female=0.501767;nhomalt_sas_female=70;AC_fin=6500;AN_fin=10424;AF_fin=0.623561;nhomalt_fin=2041;AC_afr_female=11773;AN_afr_female=22650;AF_afr_female=0.519779;nhomalt_afr_female=3061;AC_sas_male=1254;AN_sas_male=2470;AF_sas_male=0.507692;nhomalt_sas_male=322;AC_amr=7668;AN_amr=13624;AF_amr=0.56283;nhomalt_amr=2170;AC_nfe=40759;AN_nfe=64526;AF_nfe=0.631668;nhomalt_nfe=12886;AC_eas=1121;AN_eas=3122;AF_eas=0.359065;nhomalt_eas=200;AC_ami_male=278;AN_ami_male=430;AF_ami_male=0.646512;nhomalt_ami_male=94;AC_fin_female=1597;AN_fin_female=2502;AF_fin_female=0.638289;nhomalt_fin_female=513;faf95_afr=0.517217;faf99_afr=0.517216;faf95_sas=0.485528;faf99_sas=0.485529;faf95_adj=0.581153;faf99_adj=0.581154;faf95_amr=0.552299;faf99_amr=0.5523;faf95_nfe=0.62653;faf99_nfe=0.62653;faf95_eas=0.341608;faf99_eas=0.341608;vep=C|upstream_gene_variant|MODIFIER|C1orf140|ENSG00000234754|Transcript|ENST00000434398|lincRNA|||,C|upstream_gene_variant|MODIFIER|C1orf140|ENSG00000234754|Transcript|ENST00000439004|lincRNA|||
chr1	221512018	rs9725646	C	T	40090400	PASS	AC=39466;AN=143010;AF=0.275967;variant_type=snv;n_alt_alleles=1;ReadPosRankSum=0.355;MQRankSum=-0.035;RAW_MQ=8.60476e+09;DP=2365577;MQ_DP=2390419;VarDP=2365577;MQ=59.9974;QD=16.9474;FS=0;SB=502423,480831,704782,677541;InbreedingCoeff=0.0163014;AS_VQSLOD=20.96;culprit=AS_FS;SOR=0.689;AC_asj_female=531;AN_asj_female=1758;AF_asj_female=0.302048;nhomalt_asj_female=87;AC_eas_female=570;AN_eas_female=1444;AF_eas_female=0.394737;nhomalt_eas_female=107;AC_afr_male=3705;AN_afr_male=19288;AF_afr_male=0.192088;nhomalt_afr_male=357;AC_female=20033;AN_female=73724;AF_female=0.27173;nhomalt_female=2850;AC_fin_male=2732;AN_fin_male=7908;AF_fin_male=0.345473;nhomalt_fin_male=462;AC_oth_female=351;AN_oth_female=1094;AF_oth_female=0.320841;nhomalt_oth_female=63;AC_ami=257;AN_ami=900;AF_ami=0.285556;nhomalt_ami=32;AC_oth=632;AN_oth=2148;AF_oth=0.294227;nhomalt_oth=99;AC_male=19433;AN_male=69286;AF_male=0.280475;nhomalt_male=2819;AC_ami_female=131;AN_ami_female=470;AF_ami_female=0.278723;nhomalt_ami_female=15;AC_afr=8066;AN_afr=41922;AF_afr=0.192405;nhomalt_afr=794;AC_eas_male=641;AN_eas_male=1682;AF_eas_male=0.381094;nhomalt_eas_male=124;AC_sas=1176;AN_sas=3032;AF_sas=0.387863;nhomalt_sas=239;AC_nfe_female=11093;AN_nfe_female=37354;AF_nfe_female=0.29697;nhomalt_nfe_female=1626;AC_asj_male=503;AN_asj_male=1560;AF_asj_male=0.322436;nhomalt_asj_male=73;AC_raw=39596;AN_raw=143328;AF_raw=0.276261;nhomalt_raw=5703;AC_oth_male=281;AN_oth_male=1054;AF_oth_male=0.266603;nhomalt_oth_male=36;AC_nfe_male=7919;AN_nfe_male=27164;AF_nfe_male=0.291526;nhomalt_nfe_male=1150;AC_asj=1034;AN_asj=3318;AF_asj=0.311634;nhomalt_asj=160;AC_amr_male=2586;AN_amr_male=7728;AF_amr_male=0.334627;nhomalt_amr_male=416;nhomalt=5669;AC_amr_female=1958;AN_amr_female=5906;AF_amr_female=0.331527;nhomalt_amr_female=338;AC_sas_female=236;AN_sas_female=560;AF_sas_female=0.421429;nhomalt_sas_female=55;AC_fin=3534;AN_fin=10412;AF_fin=0.339416;nhomalt_fin=584;AC_afr_female=4361;AN_afr_female=22634;AF_afr_female=0.192675;nhomalt_afr_female=437;AC_sas_male=940;AN_sas_male=2472;AF_sas_male=0.380259;nhomalt_sas_male=184;AC_amr=4544;AN_amr=13634;AF_amr=0.333284;nhomalt_amr=754;AC_nfe=19012;AN_nfe=64518;AF_nfe=0.294677;nhomalt_nfe=2776;AC_eas=1211;AN_eas=3126;AF_eas=0.387396;nhomalt_eas=231;AC_ami_male=126;AN_ami_male=430;AF_ami_male=0.293023;nhomalt_ami_male=17;AC_fin_female=802;AN_fin_female=2504;AF_fin_female=0.320288;nhomalt_fin_female=122;faf95_afr=0.188894;faf99_afr=0.188894;faf95_sas=0.369448;faf99_sas=0.369448;faf95_adj=0.273686;faf99_adj=0.273686;faf95_amr=0.325193;faf99_amr=0.325194;faf95_nfe=0.291171;faf99_nfe=0.29117;faf95_eas=0.369269;faf99_eas=0.369268;vep=T|downstream_gene_variant|MODIFIER|AL360013.2|ENSG00000232436|Transcript|ENST00000440104|lincRNA|||,T|regulatory_region_variant|MODIFIER|||RegulatoryFeature|ENSR00000387537|enhancer|||,T|TF_binding_site_variant|MODIFIER|||MotifFeature|ENSM00209570164||||,T|TF_binding_site_variant|MODIFIER|||MotifFeature|ENSM00210492490||||
chr1	221846012	rs6673674	T	C	73527200	PASS	AC=63695;AN=143068;AF=0.445208;variant_type=snv;n_alt_alleles=1;ReadPosRankSum=0.35;MQRankSum=-0.018;RAW_MQ=1.32489e+10;DP=3644148;MQ_DP=3680545;VarDP=3644148;MQ=59.9977;QD=20.1768;FS=0;SB=577478,637348,1163880,1265461;InbreedingCoeff=0.0580831;AS_VQSLOD=23.8575;NEGATIVE_TRAIN_SITE;POSITIVE_TRAIN_SITE;culprit=AS_FS;SOR=0.678;AC_asj_female=878;AN_asj_female=1762;AF_asj_female=0.498297;nhomalt_asj_female=218;AC_eas_female=1011;AN_eas_female=1448;AF_eas_female=0.698204;nhomalt_eas_female=351;AC_afr_male=5102;AN_afr_male=19290;AF_afr_male=0.264489;nhomalt_afr_male=637;AC_female=32420;AN_female=73762;AF_female=0.439522;nhomalt_female=7668;AC_fin_male=4284;AN_fin_male=7920;AF_fin_male=0.540909;nhomalt_fin_male=1173;AC_oth_female=499;AN_oth_female=1098;AF_oth_female=0.454463;nhomalt_oth_female=123;AC_ami=466;AN_ami=900;AF_ami=0.517778;nhomalt_ami=120;AC_oth=963;AN_oth=2150;AF_oth=0.447907;nhomalt_oth=219;AC_male=31275;AN_male=69306;AF_male=0.45126;nhomalt_male=7527;AC_ami_female=249;AN_ami_female=470;AF_ami_female=0.529787;nhomalt_ami_female=63;AC_afr=11026;AN_afr=41946;AF_afr=0.262862;nhomalt_afr=1411;AC_eas_male=1187;AN_eas_male=1680;AF_eas_male=0.706548;nhomalt_eas_male=412;AC_sas=1566;AN_sas=3032;AF_sas=0.516491;nhomalt_sas=406;AC_nfe_female=19257;AN_nfe_female=37362;AF_nfe_female=0.515417;nhomalt_nfe_female=4960;AC_asj_male=769;AN_asj_male=1560;AF_asj_male=0.492949;nhomalt_asj_male=192;AC_raw=63810;AN_raw=143342;AF_raw=0.445159;nhomalt_raw=15231;AC_oth_male=464;AN_oth_male=1052;AF_oth_male=0.441065;nhomalt_oth_male=96;AC_nfe_male=14000;AN_nfe_male=27156;AF_nfe_male=0.51554;nhomalt_nfe_male=3578;AC_asj=1647;AN_asj=3322;AF_asj=0.495786;nhomalt_asj=410;AC_amr_male=3971;AN_amr_male=7744;AF_amr_male=0.512784;nhomalt_amr_male=1049;nhomalt=15195;AC_amr_female=2963;AN_amr_female=5904;AF_amr_female=0.501863;nhomalt_amr_female=746;AC_sas_female=285;AN_sas_female=558;AF_sas_female=0.510753;nhomalt_sas_female=73;AC_fin=5638;AN_fin=10424;AF_fin=0.540867;nhomalt_fin=1533;AC_afr_female=5924;AN_afr_female=22656;AF_afr_female=0.261476;nhomalt_afr_female=774;AC_sas_male=1281;AN_sas_male=2474;AF_sas_male=0.517785;nhomalt_sas_male=333;AC_amr=6934;AN_amr=13648;AF_amr=0.50806;nhomalt_amr=1795;AC_nfe=33257;AN_nfe=64518;AF_nfe=0.515469;nhomalt_nfe=8538;AC_eas=2198;AN_eas=3128;AF_eas=0.702685;nhomalt_eas=763;AC_ami_male=217;AN_ami_male=430;AF_ami_male=0.504651;nhomalt_ami_male=57;AC_fin_female=1354;AN_fin_female=2504;AF_fin_female=0.540735;nhomalt_fin_female=360;faf95_afr=0.258757;faf99_afr=0.258757;faf95_sas=0.495212;faf99_sas=0.495211;faf95_adj=0.44231;faf99_adj=0.442309;faf95_amr=0.498065;faf99_amr=0.498066;faf95_nfe=0.510828;faf99_nfe=0.510828;faf95_eas=0.678215;faf99_eas=0.678215;vep=C|regulatory_region_variant|MODIFIER|||RegulatoryFeature|ENSR00000387616|promoter_flanking_region|||,C|regulatory_region_variant|MODIFIER|||RegulatoryFeature|ENSR00000387617|CTCF_binding_site|||,C|TF_binding_site_variant|MODIFIER|||MotifFeature|ENSM00014232586||||,C|intergenic_variant|MODIFIER|||Intergenic|||||
chr1	222033545	rs2584315	G	A	54421800	PASS	AC=51730;AN=143016;AF=0.361708;variant_type=snv;n_alt_alleles=1;ReadPosRankSum=0.348;MQRankSum=0;RAW_MQ=1.08636e+10;DP=2995323;MQ_DP=3017905;VarDP=2995323;MQ=59.9977;QD=18.1689;FS=0;SB=540044,614727,867833,972719;InbreedingCoeff=0.0199369;AS_VQSLOD=22.7655;POSITIVE_TRAIN_SITE;culprit=AS_FS;SOR=0.678;AC_asj_female=720;AN_asj_female=1762;AF_asj_female=0.408627;nhomalt_asj_female=140;AC_eas_female=440;AN_eas_female=1446;AF_eas_female=0.304288;nhomalt_eas_female=73;AC_afr_male=5430;AN_afr_male=19292;AF_afr_male=0.281464;nhomalt_afr_male=761;AC_female=26270;AN_female=73742;AF_female=0.356242;nhomalt_female=4844;AC_fin_male=3953;AN_fin_male=7918;AF_fin_male=0.499242;nhomalt_fin_male=972;AC_oth_female=401;AN_oth_female=1098;AF_oth_female=0.365209;nhomalt_oth_female=77;AC_ami=431;AN_ami=900;AF_ami=0.478889;nhomalt_ami=99;AC_oth=779;AN_oth=2152;AF_oth=0.361989;nhomalt_oth=149;AC_male=25460;AN_male=69274;AF_male=0.367526;nhomalt_male=4825;AC_ami_female=225;AN_ami_female=470;AF_ami_female=0.478723;nhomalt_ami_female=52;AC_afr=11759;AN_afr=41936;AF_afr=0.280403;nhomalt_afr=1654;AC_eas_male=498;AN_eas_male=1674;AF_eas_male=0.297491;nhomalt_eas_male=75;AC_sas=1035;AN_sas=3040;AF_sas=0.340461;nhomalt_sas=181;AC_nfe_female=14577;AN_nfe_female=37350;AF_nfe_female=0.390281;nhomalt_nfe_female=2884;AC_asj_male=626;AN_asj_male=1562;AF_asj_male=0.400768;nhomalt_asj_male=131;AC_raw=51870;AN_raw=143324;AF_raw=0.361907;nhomalt_raw=9716;AC_oth_male=378;AN_oth_male=1054;AF_oth_male=0.358634;nhomalt_oth_male=72;AC_nfe_male=10658;AN_nfe_male=27136;AF_nfe_male=0.392762;nhomalt_nfe_male=2092;AC_asj=1346;AN_asj=3324;AF_asj=0.404934;nhomalt_asj=271;AC_amr_male=2860;AN_amr_male=7732;AF_amr_male=0.369891;nhomalt_amr_male=525;nhomalt=9669;AC_amr_female=2210;AN_amr_female=5904;AF_amr_female=0.374322;nhomalt_amr_female=404;AC_sas_female=184;AN_sas_female=564;AF_sas_female=0.326241;nhomalt_sas_female=31;AC_fin=5137;AN_fin=10422;AF_fin=0.4929;nhomalt_fin=1262;AC_afr_female=6329;AN_afr_female=22644;AF_afr_female=0.2795;nhomalt_afr_female=893;AC_sas_male=851;AN_sas_male=2476;AF_sas_male=0.3437;nhomalt_sas_male=150;AC_amr=5070;AN_amr=13636;AF_amr=0.37181;nhomalt_amr=929;AC_nfe=25235;AN_nfe=64486;AF_nfe=0.391325;nhomalt_nfe=4976;AC_eas=938;AN_eas=3120;AF_eas=0.300641;nhomalt_eas=148;AC_ami_male=206;AN_ami_male=430;AF_ami_male=0.47907;nhomalt_ami_male=47;AC_fin_female=1184;AN_fin_female=2504;AF_fin_female=0.472843;nhomalt_fin_female=290;faf95_afr=0.276163;faf99_afr=0.276163;faf95_sas=0.323242;faf99_sas=0.323242;faf95_adj=0.359095;faf99_adj=0.359095;faf95_amr=0.363262;faf99_amr=0.363263;faf95_nfe=0.387282;faf99_nfe=0.387282;faf95_eas=0.284678;faf99_eas=0.284679;vep=A|intergenic_variant|MODIFIER|||Intergenic|||||
chr1	222534050	rs4846376	C	T	70574800	PASS	AC=66170;AN=142992;AF=0.462753;variant_type=snv;n_alt_alleles=1;ReadPosRankSum=0.322;MQRankSum=0;RAW_MQ=1.29126e+10;DP=3556976;MQ_DP=3587238;VarDP=3556976;MQ=59.9965;QD=19.8412;FS=1.44649e-15;SB=642522,581572,1238158,1094724;InbreedingCoeff=0.0413563;AS_VQSLOD=23.116;POSITIVE_TRAIN_SITE;culprit=AS_FS;SOR=0.717;AC_asj_female=533;AN_asj_female=1756;AF_asj_female=0.303531;nhomalt_asj_female=91;AC_eas_female=975;AN_eas_female=1442;AF_eas_female=0.676144;nhomalt_eas_female=331;AC_afr_male=11416;AN_afr_male=19274;AF_afr_male=0.592301;nhomalt_afr_male=3378;AC_female=33717;AN_female=73724;AF_female=0.457341;nhomalt_female=8130;AC_fin_male=3597;AN_fin_male=7910;AF_fin_male=0.454741;nhomalt_fin_male=810;AC_oth_female=493;AN_oth_female=1100;AF_oth_female=0.448182;nhomalt_oth_female=111;AC_ami=344;AN_ami=894;AF_ami=0.384787;nhomalt_ami=68;AC_oth=965;AN_oth=2154;AF_oth=0.448004;nhomalt_oth=213;AC_male=32453;AN_male=69268;AF_male=0.468514;nhomalt_male=7911;AC_ami_female=171;AN_ami_female=468;AF_ami_female=0.365385;nhomalt_ami_female=34;AC_afr=24583;AN_afr=41920;AF_afr=0.586427;nhomalt_afr=7222;AC_eas_male=1098;AN_eas_male=1680;AF_eas_male=0.653571;nhomalt_eas_male=358;AC_sas=1027;AN_sas=3040;AF_sas=0.337829;nhomalt_sas=186;AC_nfe_female=13967;AN_nfe_female=37346;AF_nfe_female=0.373989;nhomalt_nfe_female=2582;AC_asj_male=447;AN_asj_male=1560;AF_asj_male=0.286538;nhomalt_asj_male=59;AC_raw=66344;AN_raw=143324;AF_raw=0.462895;nhomalt_raw=16092;AC_oth_male=472;AN_oth_male=1054;AF_oth_male=0.447818;nhomalt_oth_male=102;AC_nfe_male=10326;AN_nfe_male=27158;AF_nfe_male=0.380219;nhomalt_nfe_male=1938;AC_asj=980;AN_asj=3316;AF_asj=0.295537;nhomalt_asj=150;AC_amr_male=4092;AN_amr_male=7730;AF_amr_male=0.529366;nhomalt_amr_male=1088;nhomalt=16041;AC_amr_female=3144;AN_amr_female=5906;AF_amr_female=0.53234;nhomalt_amr_female=859;AC_sas_female=195;AN_sas_female=564;AF_sas_female=0.345745;nhomalt_sas_female=42;AC_fin=4669;AN_fin=10406;AF_fin=0.448683;nhomalt_fin=1046;AC_afr_female=13167;AN_afr_female=22646;AF_afr_female=0.581427;nhomalt_afr_female=3844;AC_sas_male=832;AN_sas_male=2476;AF_sas_male=0.336026;nhomalt_sas_male=144;AC_amr=7236;AN_amr=13636;AF_amr=0.530654;nhomalt_amr=1947;AC_nfe=24293;AN_nfe=64504;AF_nfe=0.376612;nhomalt_nfe=4520;AC_eas=2073;AN_eas=3122;AF_eas=0.663997;nhomalt_eas=689;AC_ami_male=173;AN_ami_male=426;AF_ami_male=0.406103;nhomalt_ami_male=34;AC_fin_female=1072;AN_fin_female=2496;AF_fin_female=0.429487;nhomalt_fin_female=236;faf95_afr=0.580288;faf99_afr=0.580288;faf95_sas=0.320678;faf99_sas=0.320678;faf95_adj=0.459798;faf99_adj=0.459798;faf95_amr=0.520435;faf99_amr=0.520434;faf95_nfe=0.372646;faf99_nfe=0.372647;faf95_eas=0.640192;faf99_eas=0.640192;vep=T|intron_variant|MODIFIER|HHIPL2|ENSG00000143512|Transcript|ENST00000343410|protein_coding||5/8|,T|intron_variant&non_coding_transcript_variant|MODIFIER|HHIPL2|ENSG00000143512|Transcript|ENST00000468172|processed_transcript||1/4|,T|downstream_gene_variant|MODIFIER|HHIPL2|ENSG00000143512|Transcript|ENST00000494899|processed_transcript|||
chr1	222975385	rs34684409	T	C	52094700	PASS	AC=50983;AN=142954;AF=0.356639;variant_type=snv;n_alt_alleles=1;ReadPosRankSum=0.321;MQRankSum=-0.025;RAW_MQ=1.04713e+10;DP=2870405;MQ_DP=2909058;VarDP=2870405;MQ=59.9961;QD=18.1489;FS=1.44649e-15;SB=481688,613229,781349,994184;InbreedingCoeff=0.0244278;AS_VQSLOD=23.1552;NEGATIVE_TRAIN_SITE;POSITIVE_TRAIN_SITE;culprit=AS_FS;SOR=0.693;AC_asj_female=787;AN_asj_female=1760;AF_asj_female=0.447159;nhomalt_asj_female=175;AC_eas_female=642;AN_eas_female=1446;AF_eas_female=0.443983;nhomalt_eas_female=139;AC_afr_male=4710;AN_afr_male=19282;AF_afr_male=0.244269;nhomalt_afr_male=576;AC_female=26317;AN_female=73700;AF_female=0.357083;nhomalt_female=4896;AC_fin_male=2895;AN_fin_male=7916;AF_fin_male=0.365715;nhomalt_fin_male=514;AC_oth_female=428;AN_oth_female=1096;AF_oth_female=0.390511;nhomalt_oth_female=84;AC_ami=256;AN_ami=894;AF_ami=0.286353;nhomalt_ami=36;AC_oth=825;AN_oth=2146;AF_oth=0.384436;nhomalt_oth=172;AC_male=24666;AN_male=69254;AF_male=0.356167;nhomalt_male=4590;AC_ami_female=140;AN_ami_female=464;AF_ami_female=0.301724;nhomalt_ami_female=20;AC_afr=10223;AN_afr=41916;AF_afr=0.243893;nhomalt_afr=1244;AC_eas_male=798;AN_eas_male=1680;AF_eas_male=0.475;nhomalt_eas_male=185;AC_sas=972;AN_sas=3030;AF_sas=0.320792;nhomalt_sas=165;AC_nfe_female=15179;AN_nfe_female=37352;AF_nfe_female=0.406377;nhomalt_nfe_female=3071;AC_asj_male=698;AN_asj_male=1562;AF_asj_male=0.446863;nhomalt_asj_male=156;AC_raw=51130;AN_raw=143322;AF_raw=0.356749;nhomalt_raw=9522;AC_oth_male=397;AN_oth_male=1050;AF_oth_male=0.378095;nhomalt_oth_male=88;AC_nfe_male=11012;AN_nfe_male=27134;AF_nfe_male=0.405838;nhomalt_nfe_male=2249;AC_asj=1485;AN_asj=3322;AF_asj=0.44702;nhomalt_asj=331;AC_amr_male=3250;AN_amr_male=7730;AF_amr_male=0.42044;nhomalt_amr_male=668;nhomalt=9486;AC_amr_female=2480;AN_amr_female=5886;AF_amr_female=0.421339;nhomalt_amr_female=523;AC_sas_female=182;AN_sas_female=560;AF_sas_female=0.325;nhomalt_sas_female=27;AC_fin=3861;AN_fin=10418;AF_fin=0.370609;nhomalt_fin=703;AC_afr_female=5513;AN_afr_female=22634;AF_afr_female=0.243572;nhomalt_afr_female=668;AC_sas_male=790;AN_sas_male=2470;AF_sas_male=0.319838;nhomalt_sas_male=138;AC_amr=5730;AN_amr=13616;AF_amr=0.420828;nhomalt_amr=1191;AC_nfe=26191;AN_nfe=64486;AF_nfe=0.40615;nhomalt_nfe=5320;AC_eas=1440;AN_eas=3126;AF_eas=0.460653;nhomalt_eas=324;AC_ami_male=116;AN_ami_male=430;AF_ami_male=0.269767;nhomalt_ami_male=16;AC_fin_female=966;AN_fin_female=2502;AF_fin_female=0.386091;nhomalt_fin_female=189;faf95_afr=0.239938;faf99_afr=0.239938;faf95_sas=0.304056;faf99_sas=0.304057;faf95_adj=0.354045;faf99_adj=0.354044;faf95_amr=0.411725;faf99_amr=0.411726;faf95_nfe=0.40203;faf99_nfe=0.402031;faf95_eas=0.440868;faf99_eas=0.440868;vep=C|intron_variant|MODIFIER|DISP1|ENSG00000154309|Transcript|ENST00000284476|protein_coding||2/7|,C|intron_variant&non_coding_transcript_variant|MODIFIER|DISP1|ENSG00000154309|Transcript|ENST00000360254|processed_transcript||3/3|,C|intron_variant&non_coding_transcript_variant|MODIFIER|AC093152.1|ENSG00000278610|Transcript|ENST00000495684|lincRNA||3/7|,C|regulatory_region_variant|MODIFIER|||RegulatoryFeature|ENSR00000387894|promoter_flanking_region|||
chr1	223411377	rs825130	T	C	83903100	PASS	AC=77761;AN=143070;AF=0.543517;variant_type=snv;n_alt_alleles=1;ReadPosRankSum=0.358;MQRankSum=-0.021;RAW_MQ=1.46567e+10;DP=4031892;MQ_DP=4071679;VarDP=4031892;MQ=59.9972;QD=20.8099;FS=0;SB=645759,615053,1422928,1348152;InbreedingCoeff=0.0112713;AS_VQSLOD=24.2392;POSITIVE_TRAIN_SITE;culprit=AS_FS;SOR=0.698;AC_asj_female=1054;AN_asj_female=1762;AF_asj_female=0.598184;nhomalt_asj_female=317;AC_eas_female=593;AN_eas_female=1444;AF_eas_female=0.410665;nhomalt_eas_female=131;AC_afr_male=10661;AN_afr_male=19278;AF_afr_male=0.553014;nhomalt_afr_male=2954;AC_female=39698;AN_female=73774;AF_female=0.538103;nhomalt_female=10780;AC_fin_male=4931;AN_fin_male=7924;AF_fin_male=0.622287;nhomalt_fin_male=1550;AC_oth_female=609;AN_oth_female=1098;AF_oth_female=0.554645;nhomalt_oth_female=180;AC_ami=479;AN_ami=900;AF_ami=0.532222;nhomalt_ami=126;AC_oth=1187;AN_oth=2152;AF_oth=0.55158;nhomalt_oth=330;AC_male=38063;AN_male=69296;AF_male=0.549281;nhomalt_male=10544;AC_ami_female=253;AN_ami_female=470;AF_ami_female=0.538298;nhomalt_ami_female=70;AC_afr=23396;AN_afr=41928;AF_afr=0.558004;nhomalt_afr=6553;AC_eas_male=700;AN_eas_male=1678;AF_eas_male=0.417163;nhomalt_eas_male=145;AC_sas=2212;AN_sas=3044;AF_sas=0.726675;nhomalt_sas=805;AC_nfe_female=19370;AN_nfe_female=37378;AF_nfe_female=0.518219;nhomalt_nfe_female=5017;AC_asj_male=915;AN_asj_male=1560;AF_asj_male=0.586538;nhomalt_asj_male=271;AC_raw=77951;AN_raw=143388;AF_raw=0.543637;nhomalt_raw=21389;AC_oth_male=578;AN_oth_male=1054;AF_oth_male=0.548387;nhomalt_oth_male=150;AC_nfe_male=14092;AN_nfe_male=27156;AF_nfe_male=0.518928;nhomalt_nfe_male=3665;AC_asj=1969;AN_asj=3322;AF_asj=0.592715;nhomalt_asj=588;AC_amr_male=4158;AN_amr_male=7736;AF_amr_male=0.537487;nhomalt_amr_male=1098;nhomalt=21324;AC_amr_female=3184;AN_amr_female=5910;AF_amr_female=0.538748;nhomalt_amr_female=870;AC_sas_female=410;AN_sas_female=564;AF_sas_female=0.72695;nhomalt_sas_female=150;AC_fin=6421;AN_fin=10422;AF_fin=0.616101;nhomalt_fin=1996;AC_afr_female=12735;AN_afr_female=22650;AF_afr_female=0.562252;nhomalt_afr_female=3599;AC_sas_male=1802;AN_sas_male=2480;AF_sas_male=0.726613;nhomalt_sas_male=655;AC_amr=7342;AN_amr=13646;AF_amr=0.538033;nhomalt_amr=1968;AC_nfe=33462;AN_nfe=64534;AF_nfe=0.518517;nhomalt_nfe=8682;AC_eas=1293;AN_eas=3122;AF_eas=0.414158;nhomalt_eas=276;AC_ami_male=226;AN_ami_male=430;AF_ami_male=0.525581;nhomalt_ami_male=56;AC_fin_female=1490;AN_fin_female=2498;AF_fin_female=0.596477;nhomalt_fin_female=446;faf95_afr=0.552016;faf99_afr=0.552017;faf95_sas=0.701449;faf99_sas=0.701449;faf95_adj=0.540315;faf99_adj=0.540315;faf95_amr=0.527747;faf99_amr=0.527747;faf95_nfe=0.513864;faf99_nfe=0.513863;faf95_eas=0.395396;faf99_eas=0.395396;vep=C|regulatory_region_variant|MODIFIER|||RegulatoryFeature|ENSR00000388025|promoter_flanking_region|||,C|intergenic_variant|MODIFIER|||Intergenic|||||
chr1	223498941	rs3922892	G	A	98924200	PASS	AC=71737;AN=142454;AF=0.50358;variant_type=snv;n_alt_alleles=1;ReadPosRankSum=0.326;MQRankSum=-0.045;RAW_MQ=1.28786e+10;DP=3550077;MQ_DP=3577727;VarDP=3550077;MQ=59.9971;QD=27.8654;FS=4.82164e-16;SB=599181,581242,1201453,1168201;InbreedingCoeff=0.00999506;AS_VQSLOD=22.8774;POSITIVE_TRAIN_SITE;culprit=AS_QD;SOR=0.691;AC_asj_female=812;AN_asj_female=1756;AF_asj_female=0.462415;nhomalt_asj_female=180;AC_eas_female=488;AN_eas_female=1440;AF_eas_female=0.338889;nhomalt_eas_female=82;AC_afr_male=11079;AN_afr_male=19184;AF_afr_male=0.577513;nhomalt_afr_male=3192;AC_female=36897;AN_female=73532;AF_female=0.501782;nhomalt_female=9324;AC_fin_male=4533;AN_fin_male=7814;AF_fin_male=0.580113;nhomalt_fin_male=1301;AC_oth_female=514;AN_oth_female=1092;AF_oth_female=0.470696;nhomalt_oth_female=122;AC_ami=446;AN_ami=890;AF_ami=0.501124;nhomalt_ami=104;AC_oth=1018;AN_oth=2138;AF_oth=0.476146;nhomalt_oth=243;AC_male=34840;AN_male=68922;AF_male=0.505499;nhomalt_male=8916;AC_ami_female=242;AN_ami_female=466;AF_ami_female=0.519313;nhomalt_ami_female=59;AC_afr=24073;AN_afr=41744;AF_afr=0.576682;nhomalt_afr=6880;AC_eas_male=553;AN_eas_male=1682;AF_eas_male=0.328775;nhomalt_eas_male=95;AC_sas=1304;AN_sas=3016;AF_sas=0.432361;nhomalt_sas=292;AC_nfe_female=17509;AN_nfe_female=37264;AF_nfe_female=0.469864;nhomalt_nfe_female=4105;AC_asj_male=728;AN_asj_male=1552;AF_asj_male=0.469072;nhomalt_asj_male=171;AC_raw=72308;AN_raw=143332;AF_raw=0.504479;nhomalt_raw=18418;AC_oth_male=504;AN_oth_male=1046;AF_oth_male=0.481836;nhomalt_oth_male=121;AC_nfe_male=12842;AN_nfe_male=27054;AF_nfe_male=0.47468;nhomalt_nfe_male=3008;AC_asj=1540;AN_asj=3308;AF_asj=0.465538;nhomalt_asj=351;AC_amr_male=3331;AN_amr_male=7712;AF_amr_male=0.431924;nhomalt_amr_male=743;nhomalt=18240;AC_amr_female=2626;AN_amr_female=5894;AF_amr_female=0.445538;nhomalt_amr_female=617;AC_sas_female=238;AN_sas_female=562;AF_sas_female=0.423488;nhomalt_sas_female=52;AC_fin=6007;AN_fin=10312;AF_fin=0.582525;nhomalt_fin=1720;AC_afr_female=12994;AN_afr_female=22560;AF_afr_female=0.575975;nhomalt_afr_female=3688;AC_sas_male=1066;AN_sas_male=2454;AF_sas_male=0.434393;nhomalt_sas_male=240;AC_amr=5957;AN_amr=13606;AF_amr=0.437822;nhomalt_amr=1360;AC_nfe=30351;AN_nfe=64318;AF_nfe=0.47189;nhomalt_nfe=7113;AC_eas=1041;AN_eas=3122;AF_eas=0.33344;nhomalt_eas=177;AC_ami_male=204;AN_ami_male=424;AF_ami_male=0.481132;nhomalt_ami_male=45;AC_fin_female=1474;AN_fin_female=2498;AF_fin_female=0.590072;nhomalt_fin_female=419;faf95_afr=0.570582;faf99_afr=0.570581;faf95_sas=0.412857;faf99_sas=0.412857;faf95_adj=0.500491;faf99_adj=0.500491;faf95_amr=0.428532;faf99_amr=0.428532;faf95_nfe=0.467442;faf99_nfe=0.467442;faf95_eas=0.316625;faf99_eas=0.316625;vep=A|intergenic_variant|MODIFIER|||Intergenic|||||
chr1	224063964	rs7517868	G	A	92747800	PASS	AC=84020;AN=143004;AF=0.587536;variant_type=snv;n_alt_alleles=1;ReadPosRankSum=0.337;MQRankSum=-0.02;RAW_MQ=1.54359e+10;DP=4226606;MQ_DP=4288220;VarDP=4226606;MQ=59.9968;QD=21.9438;FS=0;SB=590829,631063,1451938,1552776;InbreedingCoeff=0.00950491;AS_VQSLOD=22.7394;culprit=AS_FS;SOR=0.694;AC_asj_female=1297;AN_asj_female=1762;AF_asj_female=0.736095;nhomalt_asj_female=482;AC_eas_female=557;AN_eas_female=1444;AF_eas_female=0.385734;nhomalt_eas_female=105;AC_afr_male=12176;AN_afr_male=19292;AF_afr_male=0.631142;nhomalt_afr_male=3812;AC_female=43308;AN_female=73720;AF_female=0.587466;nhomalt_female=12794;AC_fin_male=4052;AN_fin_male=7900;AF_fin_male=0.512911;nhomalt_fin_male=1039;AC_oth_female=632;AN_oth_female=1098;AF_oth_female=0.575592;nhomalt_oth_female=185;AC_ami=538;AN_ami=898;AF_ami=0.599109;nhomalt_ami=164;AC_oth=1268;AN_oth=2144;AF_oth=0.591418;nhomalt_oth=372;AC_male=40712;AN_male=69284;AF_male=0.58761;nhomalt_male=12042;AC_ami_female=286;AN_ami_female=470;AF_ami_female=0.608511;nhomalt_ami_female=84;AC_afr=26319;AN_afr=41924;AF_afr=0.627779;nhomalt_afr=8204;AC_eas_male=639;AN_eas_male=1678;AF_eas_male=0.38081;nhomalt_eas_male=121;AC_sas=1815;AN_sas=3044;AF_sas=0.596255;nhomalt_sas=554;AC_nfe_female=20863;AN_nfe_female=37368;AF_nfe_female=0.558312;nhomalt_nfe_female=5797;AC_asj_male=1099;AN_asj_male=1560;AF_asj_male=0.704487;nhomalt_asj_male=391;AC_raw=84212;AN_raw=143330;AF_raw=0.587539;nhomalt_raw=24904;AC_oth_male=636;AN_oth_male=1046;AF_oth_male=0.608031;nhomalt_oth_male=187;AC_nfe_male=15149;AN_nfe_male=27154;AF_nfe_male=0.557892;nhomalt_nfe_male=4201;AC_asj=2396;AN_asj=3322;AF_asj=0.721252;nhomalt_asj=873;AC_amr_male=5236;AN_amr_male=7746;AF_amr_male=0.675962;nhomalt_amr_male=1764;nhomalt=24836;AC_amr_female=3856;AN_amr_female=5880;AF_amr_female=0.655782;nhomalt_amr_female=1273;AC_sas_female=342;AN_sas_female=564;AF_sas_female=0.606383;nhomalt_sas_female=107;AC_fin=5384;AN_fin=10402;AF_fin=0.517593;nhomalt_fin=1408;AC_afr_female=14143;AN_afr_female=22632;AF_afr_female=0.624912;nhomalt_afr_female=4392;AC_sas_male=1473;AN_sas_male=2480;AF_sas_male=0.593952;nhomalt_sas_male=447;AC_amr=9092;AN_amr=13626;AF_amr=0.667254;nhomalt_amr=3037;AC_nfe=36012;AN_nfe=64522;AF_nfe=0.558135;nhomalt_nfe=9998;AC_eas=1196;AN_eas=3122;AF_eas=0.383088;nhomalt_eas=226;AC_ami_male=252;AN_ami_male=428;AF_ami_male=0.588785;nhomalt_ami_male=80;AC_fin_female=1332;AN_fin_female=2502;AF_fin_female=0.532374;nhomalt_fin_female=369;faf95_afr=0.621426;faf99_afr=0.621427;faf95_sas=0.573422;faf99_sas=0.573421;faf95_adj=0.584205;faf99_adj=0.584205;faf95_amr=0.655785;faf99_amr=0.655785;faf95_nfe=0.553306;faf99_nfe=0.553306;faf95_eas=0.365051;faf99_eas=0.36505;vep=A|regulatory_region_variant|MODIFIER|||RegulatoryFeature|ENSR00000388184|promoter_flanking_region|||,A|intergenic_variant|MODIFIER|||Intergenic|||||
chr1	224542231	rs712086	T	C	92508600	PASS	AC=83600;AN=143088;AF=0.584256;variant_type=snv;n_alt_alleles=1;ReadPosRankSum=0.363;MQRankSum=-0.027;RAW_MQ=1.5211e+10;DP=4190193;MQ_DP=4225725;VarDP=4190193;MQ=59.9968;QD=22.0774;FS=0;SB=616754,575677,1552137,1445625;InbreedingCoeff=0.0691365;AS_VQSLOD=24.517;POSITIVE_TRAIN_SITE;culprit=AS_FS;SOR=0.695;AC_asj_female=703;AN_asj_female=1760;AF_asj_female=0.399432;nhomalt_asj_female=141;AC_eas_female=1105;AN_eas_female=1444;AF_eas_female=0.765235;nhomalt_eas_female=419;AC_afr_male=14915;AN_afr_male=19316;AF_afr_male=0.772158;nhomalt_afr_male=5764;AC_female=43164;AN_female=73784;AF_female=0.585005;nhomalt_female=13168;AC_fin_male=3960;AN_fin_male=7912;AF_fin_male=0.500506;nhomalt_fin_male=1005;AC_oth_female=627;AN_oth_female=1100;AF_oth_female=0.57;nhomalt_oth_female=181;AC_ami=371;AN_ami=898;AF_ami=0.41314;nhomalt_ami=74;AC_oth=1221;AN_oth=2154;AF_oth=0.566852;nhomalt_oth=365;AC_male=40436;AN_male=69304;AF_male=0.583458;nhomalt_male=12450;AC_ami_female=199;AN_ami_female=470;AF_ami_female=0.423404;nhomalt_ami_female=41;AC_afr=32294;AN_afr=41976;AF_afr=0.769344;nhomalt_afr=12421;AC_eas_male=1282;AN_eas_male=1680;AF_eas_male=0.763095;nhomalt_eas_male=492;AC_sas=1954;AN_sas=3040;AF_sas=0.642763;nhomalt_sas=639;AC_nfe_female=17980;AN_nfe_female=37372;AF_nfe_female=0.481109;nhomalt_nfe_female=4258;AC_asj_male=645;AN_asj_male=1562;AF_asj_male=0.412932;nhomalt_asj_male=134;AC_raw=83779;AN_raw=143358;AF_raw=0.584404;nhomalt_raw=25684;AC_oth_male=594;AN_oth_male=1054;AF_oth_male=0.563567;nhomalt_oth_male=184;AC_nfe_male=12862;AN_nfe_male=27150;AF_nfe_male=0.473738;nhomalt_nfe_male=3049;AC_asj=1348;AN_asj=3322;AF_asj=0.40578;nhomalt_asj=275;AC_amr_male=4420;AN_amr_male=7726;AF_amr_male=0.572094;nhomalt_amr_male=1265;nhomalt=25618;AC_amr_female=3546;AN_amr_female=5908;AF_amr_female=0.600203;nhomalt_amr_female=1054;AC_sas_female=368;AN_sas_female=564;AF_sas_female=0.652482;nhomalt_sas_female=115;AC_fin=5217;AN_fin=10418;AF_fin=0.500768;nhomalt_fin=1307;AC_afr_female=17379;AN_afr_female=22660;AF_afr_female=0.766946;nhomalt_afr_female=6657;AC_sas_male=1586;AN_sas_male=2476;AF_sas_male=0.640549;nhomalt_sas_male=524;AC_amr=7966;AN_amr=13634;AF_amr=0.584275;nhomalt_amr=2319;AC_nfe=30842;AN_nfe=64522;AF_nfe=0.478008;nhomalt_nfe=7307;AC_eas=2387;AN_eas=3124;AF_eas=0.764085;nhomalt_eas=911;AC_ami_male=172;AN_ami_male=428;AF_ami_male=0.401869;nhomalt_ami_male=33;AC_fin_female=1257;AN_fin_female=2506;AF_fin_female=0.501596;nhomalt_fin_female=302;faf95_afr=0.762316;faf99_afr=0.762316;faf95_sas=0.619033;faf99_sas=0.619034;faf95_adj=0.580936;faf99_adj=0.580936;faf95_amr=0.573548;faf99_amr=0.573548;faf95_nfe=0.473539;faf99_nfe=0.473539;faf95_eas=0.738543;faf99_eas=0.738543;vep=C|downstream_gene_variant|MODIFIER|CNIH3|ENSG00000143786|Transcript|ENST00000470788|processed_transcript|||,C|intron_variant&non_coding_transcript_variant|MODIFIER|CNIH3|ENSG00000143786|Transcript|ENST00000471578|processed_transcript||2/5|,C|intron_variant&non_coding_transcript_variant|MODIFIER|CNIH3|ENSG00000143786|Transcript|ENST00000478120|processed_transcript||1/7|,C|intron_variant&non_coding_transcript_variant|MODIFIER|CNIH3|ENSG00000143786|Transcript|ENST00000481095|processed_transcript||1/6|,C|intron_variant&non_coding_transcript_variant|MODIFIER|CNIH3|ENSG00000143786|Transcript|ENST00000489556|processed_transcript||1/5|,C|intron_variant&non_coding_transcript_variant|MODIFIER|CNIH3|ENSG00000143786|Transcript|ENST00000496277|processed_transcript||1/5|,C|intron_variant&non_coding_transcript_variant|MODIFIER|CNIH3|ENSG00000143786|Transcript|ENST00000498382|processed_transcript||1/5|,C|regulatory_region_variant|MODIFIER|||RegulatoryFeature|ENSR00000020891|promoter_flanking_region|||
chr1	225367900	rs12737248	T	G	72516800	PASS	AC=64300;AN=143126;AF=0.449255;variant_type=snv;n_alt_alleles=1;ReadPosRankSum=0.348;MQRankSum=-0.027;RAW_MQ=1.29948e+10;DP=3580849;MQ_DP=3610017;VarDP=3580849;MQ=59.9971;QD=20.2513;FS=0;SB=530717,650022,1074194,1325916;InbreedingCoeff=0.0845032;AS_VQSLOD=23.3745;POSITIVE_TRAIN_SITE;culprit=AS_FS;SOR=0.701;AC_asj_female=1132;AN_asj_female=1760;AF_asj_female=0.643182;nhomalt_asj_female=369;AC_eas_female=294;AN_eas_female=1446;AF_eas_female=0.20332;nhomalt_eas_female=24;AC_afr_male=4827;AN_afr_male=19306;AF_afr_male=0.250026;nhomalt_afr_male=589;AC_female=33265;AN_female=73800;AF_female=0.450745;nhomalt_female=8319;AC_fin_male=4465;AN_fin_male=7924;AF_fin_male=0.563478;nhomalt_fin_male=1240;AC_oth_female=497;AN_oth_female=1100;AF_oth_female=0.451818;nhomalt_oth_female=115;AC_ami=476;AN_ami=898;AF_ami=0.530067;nhomalt_ami=126;AC_oth=975;AN_oth=2150;AF_oth=0.453488;nhomalt_oth=228;AC_male=31035;AN_male=69326;AF_male=0.447668;nhomalt_male=7616;AC_ami_female=241;AN_ami_female=470;AF_ami_female=0.512766;nhomalt_ami_female=60;AC_afr=10589;AN_afr=41978;AF_afr=0.252251;nhomalt_afr=1309;AC_eas_male=345;AN_eas_male=1684;AF_eas_male=0.204869;nhomalt_eas_male=39;AC_sas=906;AN_sas=3042;AF_sas=0.29783;nhomalt_sas=148;AC_nfe_female=20992;AN_nfe_female=37382;AF_nfe_female=0.561554;nhomalt_nfe_female=5931;AC_asj_male=982;AN_asj_male=1562;AF_asj_male=0.628681;nhomalt_asj_male=297;AC_raw=64400;AN_raw=143344;AF_raw=0.449269;nhomalt_raw=15965;AC_oth_male=478;AN_oth_male=1050;AF_oth_male=0.455238;nhomalt_oth_male=113;AC_nfe_male=15290;AN_nfe_male=27156;AF_nfe_male=0.563043;nhomalt_nfe_male=4276;AC_asj=2114;AN_asj=3322;AF_asj=0.636364;nhomalt_asj=666;AC_amr_male=3675;AN_amr_male=7736;AF_amr_male=0.475052;nhomalt_amr_male=874;nhomalt=15935;AC_amr_female=2751;AN_amr_female=5904;AF_amr_female=0.465955;nhomalt_amr_female=660;AC_sas_female=168;AN_sas_female=562;AF_sas_female=0.298932;nhomalt_sas_female=26;AC_fin=5893;AN_fin=10428;AF_fin=0.565113;nhomalt_fin=1654;AC_afr_female=5762;AN_afr_female=22672;AF_afr_female=0.254146;nhomalt_afr_female=720;AC_sas_male=738;AN_sas_male=2480;AF_sas_male=0.297581;nhomalt_sas_male=122;AC_amr=6426;AN_amr=13640;AF_amr=0.471114;nhomalt_amr=1534;AC_nfe=36282;AN_nfe=64538;AF_nfe=0.56218;nhomalt_nfe=10207;AC_eas=639;AN_eas=3130;AF_eas=0.204153;nhomalt_eas=63;AC_ami_male=235;AN_ami_male=428;AF_ami_male=0.549065;nhomalt_ami_male=66;AC_fin_female=1428;AN_fin_female=2504;AF_fin_female=0.570288;nhomalt_fin_female=414;faf95_afr=0.248232;faf99_afr=0.248232;faf95_sas=0.281743;faf99_sas=0.281743;faf95_adj=0.446343;faf99_adj=0.446344;faf95_amr=0.461489;faf99_amr=0.461489;faf95_nfe=0.557334;faf99_nfe=0.557334;faf95_eas=0.191053;faf99_eas=0.191053;vep=G|intron_variant&NMD_transcript_variant|MODIFIER|DNAH14|ENSG00000185842|Transcript|ENST00000327794|nonsense_mediated_decay||32/39|,G|missense_variant|MODERATE|DNAH14|ENSG00000185842|Transcript|ENST00000430092|protein_coding|75/84||,G|missense_variant|MODERATE|DNAH14|ENSG00000185842|Transcript|ENST00000439375|protein_coding|74/83||,G|intron_variant|MODIFIER|DNAH14|ENSG00000185842|Transcript|ENST00000445597|protein_coding||53/60|,G|regulatory_region_variant|MODIFIER|||RegulatoryFeature|ENSR00000020950|open_chromatin_region|||
chr1	225697455	rs902959	C	T	86294100	PASS	AC=74508;AN=143144;AF=0.520511;variant_type=snv;n_alt_alleles=1;ReadPosRankSum=0.413;MQRankSum=-0.022;RAW_MQ=1.48626e+10;DP=4093114;MQ_DP=4128822;VarDP=4093114;MQ=59.9976;QD=21.0827;FS=0;SB=628691,656636,1376630,1431157;InbreedingCoeff=0.0468378;AS_VQSLOD=24.3398;POSITIVE_TRAIN_SITE;culprit=AS_FS;SOR=0.689;AC_asj_female=892;AN_asj_female=1762;AF_asj_female=0.506243;nhomalt_asj_female=228;AC_eas_female=1114;AN_eas_female=1444;AF_eas_female=0.771468;nhomalt_eas_female=431;AC_afr_male=12611;AN_afr_male=19318;AF_afr_male=0.652811;nhomalt_afr_male=4116;AC_female=38095;AN_female=73794;AF_female=0.516234;nhomalt_female=10335;AC_fin_male=3953;AN_fin_male=7928;AF_fin_male=0.498613;nhomalt_fin_male=953;AC_oth_female=594;AN_oth_female=1096;AF_oth_female=0.541971;nhomalt_oth_female=165;AC_ami=402;AN_ami=900;AF_ami=0.446667;nhomalt_ami=89;AC_oth=1165;AN_oth=2146;AF_oth=0.54287;nhomalt_oth=316;AC_male=36413;AN_male=69350;AF_male=0.525061;nhomalt_male=9889;AC_ami_female=203;AN_ami_female=470;AF_ami_female=0.431915;nhomalt_ami_female=46;AC_afr=27435;AN_afr=41998;AF_afr=0.653245;nhomalt_afr=8985;AC_eas_male=1365;AN_eas_male=1682;AF_eas_male=0.811534;nhomalt_eas_male=556;AC_sas=1609;AN_sas=3040;AF_sas=0.529276;nhomalt_sas=440;AC_nfe_female=15688;AN_nfe_female=37374;AF_nfe_female=0.419757;nhomalt_nfe_female=3295;AC_asj_male=790;AN_asj_male=1558;AF_asj_male=0.50706;nhomalt_asj_male=197;AC_raw=74628;AN_raw=143354;AF_raw=0.520585;nhomalt_raw=20263;AC_oth_male=571;AN_oth_male=1050;AF_oth_male=0.54381;nhomalt_oth_male=151;AC_nfe_male=11364;AN_nfe_male=27164;AF_nfe_male=0.418348;nhomalt_nfe_male=2325;AC_asj=1682;AN_asj=3320;AF_asj=0.506627;nhomalt_asj=425;AC_amr_male=4245;AN_amr_male=7744;AF_amr_male=0.548166;nhomalt_amr_male=1190;nhomalt=20224;AC_amr_female=3289;AN_amr_female=5902;AF_amr_female=0.557269;nhomalt_amr_female=927;AC_sas_female=294;AN_sas_female=564;AF_sas_female=0.521277;nhomalt_sas_female=82;AC_fin=5150;AN_fin=10430;AF_fin=0.493768;nhomalt_fin=1245;AC_afr_female=14824;AN_afr_female=22680;AF_afr_female=0.653616;nhomalt_afr_female=4869;AC_sas_male=1315;AN_sas_male=2476;AF_sas_male=0.531099;nhomalt_sas_male=358;AC_amr=7534;AN_amr=13646;AF_amr=0.552103;nhomalt_amr=2117;AC_nfe=27052;AN_nfe=64538;AF_nfe=0.419164;nhomalt_nfe=5620;AC_eas=2479;AN_eas=3126;AF_eas=0.793026;nhomalt_eas=987;AC_ami_male=199;AN_ami_male=430;AF_ami_male=0.462791;nhomalt_ami_male=43;AC_fin_female=1197;AN_fin_female=2502;AF_fin_female=0.478417;nhomalt_fin_female=292;faf95_afr=0.646771;faf99_afr=0.646771;faf95_sas=0.507761;faf99_sas=0.507761;faf95_adj=0.517378;faf99_adj=0.517378;faf95_amr=0.541682;faf99_amr=0.541682;faf95_nfe=0.414981;faf99_nfe=0.414981;faf95_eas=0.76701;faf99_eas=0.76701;vep=T|upstream_gene_variant|MODIFIER|AC099066.2|ENSG00000227496|Transcript|ENST00000448264|antisense|||,T|regulatory_region_variant|MODIFIER|||RegulatoryFeature|ENSR00000388512|promoter_flanking_region|||
chr1	225907348	rs10915896	C	T	55011900	PASS	AC=50947;AN=143092;AF=0.356044;variant_type=snv;n_alt_alleles=1;ReadPosRankSum=0.337;MQRankSum=-0.028;RAW_MQ=1.11025e+10;DP=3041595;MQ_DP=3084382;VarDP=3041595;MQ=59.9966;QD=18.0865;FS=1.92865e-15;SB=628754,530101,1016964,865776;InbreedingCoeff=0.0320203;AS_VQSLOD=23.0572;POSITIVE_TRAIN_SITE;culprit=AS_FS;SOR=0.683;AC_asj_female=717;AN_asj_female=1760;AF_asj_female=0.407386;nhomalt_asj_female=153;AC_eas_female=305;AN_eas_female=1442;AF_eas_female=0.211512;nhomalt_eas_female=33;AC_afr_male=4683;AN_afr_male=19312;AF_afr_male=0.242492;nhomalt_afr_male=580;AC_female=25980;AN_female=73766;AF_female=0.352195;nhomalt_female=4834;AC_fin_male=3761;AN_fin_male=7938;AF_fin_male=0.473797;nhomalt_fin_male=866;AC_oth_female=405;AN_oth_female=1098;AF_oth_female=0.368852;nhomalt_oth_female=63;AC_ami=475;AN_ami=898;AF_ami=0.528953;nhomalt_ami=120;AC_oth=824;AN_oth=2152;AF_oth=0.3829;nhomalt_oth=148;AC_male=24967;AN_male=69326;AF_male=0.360139;nhomalt_male=4750;AC_ami_female=241;AN_ami_female=468;AF_ami_female=0.514957;nhomalt_ami_female=60;AC_afr=10208;AN_afr=41988;AF_afr=0.243117;nhomalt_afr=1255;AC_eas_male=405;AN_eas_male=1678;AF_eas_male=0.241359;nhomalt_eas_male=54;AC_sas=872;AN_sas=3046;AF_sas=0.286277;nhomalt_sas=123;AC_nfe_female=15028;AN_nfe_female=37346;AF_nfe_female=0.402399;nhomalt_nfe_female=3021;AC_asj_male=644;AN_asj_male=1562;AF_asj_male=0.412292;nhomalt_asj_male=140;AC_raw=51067;AN_raw=143340;AF_raw=0.356265;nhomalt_raw=9623;AC_oth_male=419;AN_oth_male=1054;AF_oth_male=0.397533;nhomalt_oth_male=85;AC_nfe_male=10850;AN_nfe_male=27136;AF_nfe_male=0.399838;nhomalt_nfe_male=2195;AC_asj=1361;AN_asj=3322;AF_asj=0.409693;nhomalt_asj=293;AC_amr_male=3259;AN_amr_male=7736;AF_amr_male=0.421277;nhomalt_amr_male=674;nhomalt=9584;AC_amr_female=2447;AN_amr_female=5910;AF_amr_female=0.414044;nhomalt_amr_female=529;AC_sas_female=160;AN_sas_female=566;AF_sas_female=0.282686;nhomalt_sas_female=27;AC_fin=4913;AN_fin=10438;AF_fin=0.470684;nhomalt_fin=1139;AC_afr_female=5525;AN_afr_female=22676;AF_afr_female=0.24365;nhomalt_afr_female=675;AC_sas_male=712;AN_sas_male=2480;AF_sas_male=0.287097;nhomalt_sas_male=96;AC_amr=5706;AN_amr=13646;AF_amr=0.418145;nhomalt_amr=1203;AC_nfe=25878;AN_nfe=64482;AF_nfe=0.401321;nhomalt_nfe=5216;AC_eas=710;AN_eas=3120;AF_eas=0.227564;nhomalt_eas=87;AC_ami_male=234;AN_ami_male=430;AF_ami_male=0.544186;nhomalt_ami_male=60;AC_fin_female=1152;AN_fin_female=2500;AF_fin_female=0.4608;nhomalt_fin_female=273;faf95_afr=0.239172;faf99_afr=0.239172;faf95_sas=0.27052;faf99_sas=0.27052;faf95_adj=0.353453;faf99_adj=0.353453;faf95_amr=0.409081;faf99_amr=0.40908;faf95_nfe=0.397226;faf99_nfe=0.397226;faf95_eas=0.213701;faf99_eas=0.213701;vep=T|intron_variant|MODIFIER|AL117348.2|ENSG00000255835|Transcript|ENST00000432920|protein_coding||5/7|,T|intron_variant|MODIFIER|LEFTY1|ENSG00000243709|Transcript|ENST00000492457|protein_coding||1/1|
chr1	226437209	rs2377311	G	A	72354500	PASS	AC=63795;AN=143152;AF=0.445645;variant_type=snv;n_alt_alleles=1;ReadPosRankSum=0.391;MQRankSum=-0.008;RAW_MQ=1.33136e+10;DP=3664422;MQ_DP=3698463;VarDP=3664422;MQ=59.998;QD=19.7451;FS=0;SB=700144,575102,1305825,1083351;InbreedingCoeff=0.0227778;AS_VQSLOD=23.7811;POSITIVE_TRAIN_SITE;culprit=AS_FS;SOR=0.683;AC_asj_female=876;AN_asj_female=1762;AF_asj_female=0.497162;nhomalt_asj_female=226;AC_eas_female=194;AN_eas_female=1444;AF_eas_female=0.134349;nhomalt_eas_female=9;AC_afr_male=7798;AN_afr_male=19306;AF_afr_male=0.403916;nhomalt_afr_male=1580;AC_female=33208;AN_female=73786;AF_female=0.450058;nhomalt_female=7672;AC_fin_male=3374;AN_fin_male=7946;AF_fin_male=0.424616;nhomalt_fin_male=707;AC_oth_female=487;AN_oth_female=1100;AF_oth_female=0.442727;nhomalt_oth_female=116;AC_ami=372;AN_ami=898;AF_ami=0.414254;nhomalt_ami=75;AC_oth=932;AN_oth=2154;AF_oth=0.432683;nhomalt_oth=214;AC_male=30587;AN_male=69366;AF_male=0.440951;nhomalt_male=6938;AC_ami_female=205;AN_ami_female=470;AF_ami_female=0.43617;nhomalt_ami_female=39;AC_afr=16911;AN_afr=41990;AF_afr=0.402739;nhomalt_afr=3404;AC_eas_male=232;AN_eas_male=1686;AF_eas_male=0.137604;nhomalt_eas_male=16;AC_sas=1777;AN_sas=3040;AF_sas=0.584539;nhomalt_sas=519;AC_nfe_female=18855;AN_nfe_female=37364;AF_nfe_female=0.50463;nhomalt_nfe_female=4774;AC_asj_male=787;AN_asj_male=1560;AF_asj_male=0.504487;nhomalt_asj_male=202;AC_raw=63899;AN_raw=143350;AF_raw=0.445755;nhomalt_raw=14645;AC_oth_male=445;AN_oth_male=1054;AF_oth_male=0.422201;nhomalt_oth_male=98;AC_nfe_male=13523;AN_nfe_male=27162;AF_nfe_male=0.497865;nhomalt_nfe_male=3343;AC_asj=1663;AN_asj=3322;AF_asj=0.500602;nhomalt_asj=428;AC_amr_male=2818;AN_amr_male=7746;AF_amr_male=0.363801;nhomalt_amr_male=540;nhomalt=14610;AC_amr_female=2047;AN_amr_female=5900;AF_amr_female=0.346949;nhomalt_amr_female=359;AC_sas_female=334;AN_sas_female=562;AF_sas_female=0.594306;nhomalt_sas_female=103;AC_fin=4471;AN_fin=10446;AF_fin=0.428011;nhomalt_fin=929;AC_afr_female=9113;AN_afr_female=22684;AF_afr_female=0.401737;nhomalt_afr_female=1824;AC_sas_male=1443;AN_sas_male=2478;AF_sas_male=0.582324;nhomalt_sas_male=416;AC_amr=4865;AN_amr=13646;AF_amr=0.356515;nhomalt_amr=899;AC_nfe=32378;AN_nfe=64526;AF_nfe=0.501782;nhomalt_nfe=8117;AC_eas=426;AN_eas=3130;AF_eas=0.136102;nhomalt_eas=25;AC_ami_male=167;AN_ami_male=428;AF_ami_male=0.390187;nhomalt_ami_male=36;AC_fin_female=1097;AN_fin_female=2500;AF_fin_female=0.4388;nhomalt_fin_female=222;faf95_afr=0.397658;faf99_afr=0.397658;faf95_sas=0.561919;faf99_sas=0.561919;faf95_adj=0.442747;faf99_adj=0.442747;faf95_amr=0.348149;faf99_amr=0.348149;faf95_nfe=0.497204;faf99_nfe=0.497204;faf95_eas=0.12544;faf99_eas=0.12544;vep=A|upstream_gene_variant|MODIFIER|AL359704.1|ENSG00000229965|Transcript|ENST00000411586|processed_pseudogene|||,A|regulatory_region_variant|MODIFIER|||RegulatoryFeature|ENSR00000388751|promoter_flanking_region|||
chr1	226730197	rs3768414	A	G	70611100	PASS	AC=67745;AN=143018;AF=0.473682;variant_type=snv;n_alt_alleles=1;ReadPosRankSum=0.336;MQRankSum=-0.027;RAW_MQ=1.31119e+10;DP=3610531;MQ_DP=3642484;VarDP=3610531;MQ=59.9976;QD=19.557;FS=9.64327e-16;SB=574063,604166,1183453,1248849;InbreedingCoeff=0.0224808;AS_VQSLOD=23.8144;POSITIVE_TRAIN_SITE;culprit=AS_FS;SOR=0.696;AC_asj_female=1019;AN_asj_female=1756;AF_asj_female=0.580296;nhomalt_asj_female=296;AC_eas_female=956;AN_eas_female=1448;AF_eas_female=0.660221;nhomalt_eas_female=317;AC_afr_male=8430;AN_afr_male=19276;AF_afr_male=0.437331;nhomalt_afr_male=1875;AC_female=34756;AN_female=73742;AF_female=0.471319;nhomalt_female=8431;AC_fin_male=3407;AN_fin_male=7918;AF_fin_male=0.430285;nhomalt_fin_male=730;AC_oth_female=541;AN_oth_female=1098;AF_oth_female=0.492714;nhomalt_oth_female=131;AC_ami=447;AN_ami=898;AF_ami=0.497773;nhomalt_ami=109;AC_oth=1089;AN_oth=2152;AF_oth=0.506041;nhomalt_oth=265;AC_male=32989;AN_male=69276;AF_male=0.476197;nhomalt_male=8006;AC_ami_female=237;AN_ami_female=470;AF_ami_female=0.504255;nhomalt_ami_female=61;AC_afr=18310;AN_afr=41926;AF_afr=0.436722;nhomalt_afr=4051;AC_eas_male=1122;AN_eas_male=1678;AF_eas_male=0.668653;nhomalt_eas_male=371;AC_sas=1652;AN_sas=3036;AF_sas=0.544137;nhomalt_sas=453;AC_nfe_female=17165;AN_nfe_female=37370;AF_nfe_female=0.459326;nhomalt_nfe_female=4002;AC_asj_male=866;AN_asj_male=1562;AF_asj_male=0.554417;nhomalt_asj_male=239;AC_raw=67915;AN_raw=143348;AF_raw=0.473777;nhomalt_raw=16490;AC_oth_male=548;AN_oth_male=1054;AF_oth_male=0.519924;nhomalt_oth_male=134;AC_nfe_male=12421;AN_nfe_male=27140;AF_nfe_male=0.457664;nhomalt_nfe_male=2839;AC_asj=1885;AN_asj=3318;AF_asj=0.568113;nhomalt_asj=535;AC_amr_male=4660;AN_amr_male=7748;AF_amr_male=0.601446;nhomalt_amr_male=1415;nhomalt=16437;AC_amr_female=3583;AN_amr_female=5886;AF_amr_female=0.608733;nhomalt_amr_female=1122;AC_sas_female=327;AN_sas_female=564;AF_sas_female=0.579787;nhomalt_sas_female=98;AC_fin=4455;AN_fin=10418;AF_fin=0.427625;nhomalt_fin=958;AC_afr_female=9880;AN_afr_female=22650;AF_afr_female=0.436203;nhomalt_afr_female=2176;AC_sas_male=1325;AN_sas_male=2472;AF_sas_male=0.536003;nhomalt_sas_male=355;AC_amr=8243;AN_amr=13634;AF_amr=0.604591;nhomalt_amr=2537;AC_nfe=29586;AN_nfe=64510;AF_nfe=0.458627;nhomalt_nfe=6841;AC_eas=2078;AN_eas=3126;AF_eas=0.664747;nhomalt_eas=688;AC_ami_male=210;AN_ami_male=428;AF_ami_male=0.490654;nhomalt_ami_male=48;AC_fin_female=1048;AN_fin_female=2500;AF_fin_female=0.4192;nhomalt_fin_female=228;faf95_afr=0.431426;faf99_afr=0.431426;faf95_sas=0.522305;faf99_sas=0.522304;faf95_adj=0.470691;faf99_adj=0.470692;faf95_amr=0.593679;faf99_amr=0.593679;faf95_nfe=0.454249;faf99_nfe=0.454249;faf95_eas=0.640944;faf99_eas=0.640943;vep=G|intron_variant|MODIFIER|ITPKB|ENSG00000143772|Transcript|ENST00000272117|protein_coding||1/6|,G|intron_variant|MODIFIER|ITPKB|ENSG00000143772|Transcript|ENST00000366784|protein_coding||2/2|,G|intron_variant|MODIFIER|ITPKB|ENSG00000143772|Transcript|ENST00000429204|protein_coding||2/7|,G|regulatory_region_variant|MODIFIER|||RegulatoryFeature|ENSR00000388828|promoter|||
chr1	226931211	rs17319408	C	T	83515400	PASS	AC=85163;AN=142838;AF=0.596221;variant_type=snv;n_alt_alleles=1;ReadPosRankSum=0.376;MQRankSum=-0.026;RAW_MQ=1.36327e+10;DP=3735076;MQ_DP=3787278;VarDP=3735076;MQ=59.9967;QD=22.3598;FS=4.82164e-16;SB=534704,522395,1362767,1315210;InbreedingCoeff=0.0750458;AS_VQSLOD=23.9486;POSITIVE_TRAIN_SITE;culprit=AS_FS;SOR=0.705;AC_asj_female=704;AN_asj_female=1758;AF_asj_female=0.400455;nhomalt_asj_female=152;AC_eas_female=862;AN_eas_female=1444;AF_eas_female=0.596953;nhomalt_eas_female=260;AC_afr_male=15392;AN_afr_male=19294;AF_afr_male=0.797761;nhomalt_afr_male=6128;AC_female=43839;AN_female=73652;AF_female=0.595218;nhomalt_female=13765;AC_fin_male=4432;AN_fin_male=7852;AF_fin_male=0.564442;nhomalt_fin_male=1256;AC_oth_female=620;AN_oth_female=1094;AF_oth_female=0.566728;nhomalt_oth_female=185;AC_ami=317;AN_ami=896;AF_ami=0.353795;nhomalt_ami=50;AC_oth=1207;AN_oth=2146;AF_oth=0.562442;nhomalt_oth=351;AC_male=41324;AN_male=69186;AF_male=0.597288;nhomalt_male=12901;AC_ami_female=165;AN_ami_female=468;AF_ami_female=0.352564;nhomalt_ami_female=25;AC_afr=33330;AN_afr=41896;AF_afr=0.795541;nhomalt_afr=13266;AC_eas_male=1010;AN_eas_male=1676;AF_eas_male=0.602625;nhomalt_eas_male=303;AC_sas=1723;AN_sas=3032;AF_sas=0.568272;nhomalt_sas=498;AC_nfe_female=18655;AN_nfe_female=37336;AF_nfe_female=0.499652;nhomalt_nfe_female=4677;AC_asj_male=594;AN_asj_male=1560;AF_asj_male=0.380769;nhomalt_asj_male=115;AC_raw=85456;AN_raw=143342;AF_raw=0.596169;nhomalt_raw=26768;AC_oth_male=587;AN_oth_male=1052;AF_oth_male=0.557985;nhomalt_oth_male=166;AC_nfe_male=13675;AN_nfe_male=27140;AF_nfe_male=0.503869;nhomalt_nfe_male=3404;AC_asj=1298;AN_asj=3318;AF_asj=0.3912;nhomalt_asj=267;AC_amr_male=4085;AN_amr_male=7716;AF_amr_male=0.529419;nhomalt_amr_male=1103;nhomalt=26666;AC_amr_female=3193;AN_amr_female=5886;AF_amr_female=0.542474;nhomalt_amr_female=872;AC_sas_female=326;AN_sas_female=564;AF_sas_female=0.578014;nhomalt_sas_female=97;AC_fin=5808;AN_fin=10352;AF_fin=0.561051;nhomalt_fin=1615;AC_afr_female=17938;AN_afr_female=22602;AF_afr_female=0.793647;nhomalt_afr_female=7138;AC_sas_male=1397;AN_sas_male=2468;AF_sas_male=0.566045;nhomalt_sas_male=401;AC_amr=7278;AN_amr=13602;AF_amr=0.535068;nhomalt_amr=1975;AC_nfe=32330;AN_nfe=64476;AF_nfe=0.501427;nhomalt_nfe=8081;AC_eas=1872;AN_eas=3120;AF_eas=0.6;nhomalt_eas=563;AC_ami_male=152;AN_ami_male=428;AF_ami_male=0.35514;nhomalt_ami_male=25;AC_fin_female=1376;AN_fin_female=2500;AF_fin_female=0.5504;nhomalt_fin_female=359;faf95_afr=0.788387;faf99_afr=0.788386;faf95_sas=0.545942;faf99_sas=0.545942;faf95_adj=0.592863;faf99_adj=0.592864;faf95_amr=0.524794;faf99_amr=0.524793;faf95_nfe=0.496848;faf99_nfe=0.496848;faf95_eas=0.577374;faf99_eas=0.577373;vep=T|intron_variant|MODIFIER|COQ8A|ENSG00000163050|Transcript|ENST00000366779|protein_coding||5/19|,T|regulatory_region_variant|MODIFIER|||RegulatoryFeature|ENSR00000388882|CTCF_binding_site|||
chr1	227747743	rs2236359	A	G	59275800	PASS	AC=60609;AN=142928;AF=0.424053;variant_type=snv;n_alt_alleles=1;ReadPosRankSum=0.31;MQRankSum=-0.022;RAW_MQ=1.17952e+10;DP=3246619;MQ_DP=3276767;VarDP=3246619;MQ=59.9972;QD=18.2577;FS=0;SB=605197,579963,1056405,1005054;InbreedingCoeff=0.00530825;AS_VQSLOD=23.2085;POSITIVE_TRAIN_SITE;culprit=AS_FS;SOR=0.7;AC_asj_female=682;AN_asj_female=1760;AF_asj_female=0.3875;nhomalt_asj_female=143;AC_eas_female=532;AN_eas_female=1444;AF_eas_female=0.368421;nhomalt_eas_female=112;AC_afr_male=8830;AN_afr_male=19272;AF_afr_male=0.458178;nhomalt_afr_male=2041;AC_female=31172;AN_female=73710;AF_female=0.422901;nhomalt_female=6601;AC_fin_male=3228;AN_fin_male=7910;AF_fin_male=0.408091;nhomalt_fin_male=650;AC_oth_female=439;AN_oth_female=1100;AF_oth_female=0.399091;nhomalt_oth_female=87;AC_ami=378;AN_ami=900;AF_ami=0.42;nhomalt_ami=77;AC_oth=889;AN_oth=2152;AF_oth=0.413104;nhomalt_oth=189;AC_male=29437;AN_male=69218;AF_male=0.42528;nhomalt_male=6334;AC_ami_female=207;AN_ami_female=470;AF_ami_female=0.440426;nhomalt_ami_female=42;AC_afr=19043;AN_afr=41876;AF_afr=0.454747;nhomalt_afr=4321;AC_eas_male=645;AN_eas_male=1684;AF_eas_male=0.383017;nhomalt_eas_male=128;AC_sas=1064;AN_sas=3024;AF_sas=0.351852;nhomalt_sas=180;AC_nfe_female=15338;AN_nfe_female=37354;AF_nfe_female=0.410612;nhomalt_nfe_female=3142;AC_asj_male=605;AN_asj_male=1558;AF_asj_male=0.388318;nhomalt_asj_male=108;AC_raw=60794;AN_raw=143318;AF_raw=0.42419;nhomalt_raw=12987;AC_oth_male=450;AN_oth_male=1052;AF_oth_male=0.427757;nhomalt_oth_male=102;AC_nfe_male=11194;AN_nfe_male=27120;AF_nfe_male=0.412758;nhomalt_nfe_male=2325;AC_asj=1287;AN_asj=3318;AF_asj=0.387884;nhomalt_asj=251;AC_amr_male=3438;AN_amr_male=7734;AF_amr_male=0.444531;nhomalt_amr_male=791;nhomalt=12935;AC_amr_female=2563;AN_amr_female=5906;AF_amr_female=0.433965;nhomalt_amr_female=554;AC_sas_female=188;AN_sas_female=566;AF_sas_female=0.332155;nhomalt_sas_female=26;AC_fin=4238;AN_fin=10416;AF_fin=0.406874;nhomalt_fin=865;AC_afr_female=10213;AN_afr_female=22604;AF_afr_female=0.451823;nhomalt_afr_female=2280;AC_sas_male=876;AN_sas_male=2458;AF_sas_male=0.356387;nhomalt_sas_male=154;AC_amr=6001;AN_amr=13640;AF_amr=0.439956;nhomalt_amr=1345;AC_nfe=26532;AN_nfe=64474;AF_nfe=0.411515;nhomalt_nfe=5467;AC_eas=1177;AN_eas=3128;AF_eas=0.376279;nhomalt_eas=240;AC_ami_male=171;AN_ami_male=430;AF_ami_male=0.397674;nhomalt_ami_male=35;AC_fin_female=1010;AN_fin_female=2506;AF_fin_female=0.403033;nhomalt_fin_female=215;faf95_afr=0.44934;faf99_afr=0.44934;faf95_sas=0.334299;faf99_sas=0.334299;faf95_adj=0.421223;faf99_adj=0.421223;faf95_amr=0.430655;faf99_amr=0.430656;faf95_nfe=0.407367;faf99_nfe=0.407367;faf95_eas=0.358422;faf99_eas=0.358422;vep=G|missense_variant|MODERATE|SNAP47|ENSG00000143740|Transcript|ENST00000315781|protein_coding|2/5||,G|missense_variant|MODERATE|SNAP47|ENSG00000143740|Transcript|ENST00000366759|protein_coding|2/5||,G|intron_variant|MODIFIER|SNAP47|ENSG00000143740|Transcript|ENST00000366760|protein_coding||1/3|,G|upstream_gene_variant|MODIFIER|SNAP47-AS1|ENSG00000230005|Transcript|ENST00000413347|antisense|||,G|intron_variant|MODIFIER|SNAP47|ENSG00000143740|Transcript|ENST00000418653|protein_coding||1/3|,G|missense_variant|MODERATE|SNAP47|ENSG00000143740|Transcript|ENST00000426344|protein_coding|2/5||,G|non_coding_transcript_exon_variant|MODIFIER|SNAP47|ENSG00000143740|Transcript|ENST00000470038|processed_transcript|2/2||,G|non_coding_transcript_exon_variant|MODIFIER|SNAP47|ENSG00000143740|Transcript|ENST00000475930|processed_transcript|3/3||,G|upstream_gene_variant|MODIFIER|SNAP47|ENSG00000143740|Transcript|ENST00000478768|protein_coding|||,G|intron_variant&non_coding_transcript_variant|MODIFIER|SNAP47|ENSG00000143740|Transcript|ENST00000491439|processed_transcript||2/2|,G|upstream_gene_variant|MODIFIER|SNAP47|ENSG00000143740|Transcript|ENST00000606873|protein_coding|||,G|missense_variant|MODERATE|SNAP47|ENSG00000143740|Transcript|ENST00000617596|protein_coding|2/5||
chr1	228494048	rs3795817	C	T	72021600	PASS	AC=66067;AN=143036;AF=0.461891;variant_type=snv;n_alt_alleles=1;ReadPosRankSum=0.377;MQRankSum=0;RAW_MQ=1.26224e+10;DP=3475911;MQ_DP=3506599;VarDP=3475911;MQ=59.9969;QD=20.7202;FS=0;SB=579260,549303,1203349,1143999;InbreedingCoeff=0.0947777;AS_VQSLOD=23.5823;POSITIVE_TRAIN_SITE;culprit=AS_FS;SOR=0.691;AC_asj_female=850;AN_asj_female=1762;AF_asj_female=0.482406;nhomalt_asj_female=210;AC_eas_female=602;AN_eas_female=1438;AF_eas_female=0.418637;nhomalt_eas_female=125;AC_afr_male=4458;AN_afr_male=19298;AF_afr_male=0.231008;nhomalt_afr_male=547;AC_female=33373;AN_female=73716;AF_female=0.452724;nhomalt_female=8345;AC_fin_male=5173;AN_fin_male=7928;AF_fin_male=0.652497;nhomalt_fin_male=1678;AC_oth_female=496;AN_oth_female=1100;AF_oth_female=0.450909;nhomalt_oth_female=115;AC_ami=487;AN_ami=900;AF_ami=0.541111;nhomalt_ami=132;AC_oth=1058;AN_oth=2154;AF_oth=0.491179;nhomalt_oth=275;AC_male=32694;AN_male=69320;AF_male=0.471639;nhomalt_male=8586;AC_ami_female=252;AN_ami_female=470;AF_ami_female=0.53617;nhomalt_ami_female=66;AC_afr=9827;AN_afr=41936;AF_afr=0.234333;nhomalt_afr=1215;AC_eas_male=713;AN_eas_male=1680;AF_eas_male=0.424405;nhomalt_eas_male=149;AC_sas=1825;AN_sas=3044;AF_sas=0.59954;nhomalt_sas=551;AC_nfe_female=20576;AN_nfe_female=37348;AF_nfe_female=0.550926;nhomalt_nfe_female=5629;AC_asj_male=756;AN_asj_male=1562;AF_asj_male=0.483995;nhomalt_asj_male=184;AC_raw=66200;AN_raw=143352;AF_raw=0.4618;nhomalt_raw=16974;AC_oth_male=562;AN_oth_male=1054;AF_oth_male=0.533207;nhomalt_oth_male=160;AC_nfe_male=14918;AN_nfe_male=27152;AF_nfe_male=0.549425;nhomalt_nfe_male=4097;AC_asj=1606;AN_asj=3324;AF_asj=0.483153;nhomalt_asj=394;AC_amr_male=4392;AN_amr_male=7734;AF_amr_male=0.567882;nhomalt_amr_male=1257;nhomalt=16931;AC_amr_female=3295;AN_amr_female=5896;AF_amr_female=0.558853;nhomalt_amr_female=927;AC_sas_female=338;AN_sas_female=562;AF_sas_female=0.601423;nhomalt_sas_female=103;AC_fin=6768;AN_fin=10430;AF_fin=0.648897;nhomalt_fin=2180;AC_afr_female=5369;AN_afr_female=22638;AF_afr_female=0.237168;nhomalt_afr_female=668;AC_sas_male=1487;AN_sas_male=2482;AF_sas_male=0.599114;nhomalt_sas_male=448;AC_amr=7687;AN_amr=13630;AF_amr=0.563977;nhomalt_amr=2184;AC_nfe=35494;AN_nfe=64500;AF_nfe=0.550295;nhomalt_nfe=9726;AC_eas=1315;AN_eas=3118;AF_eas=0.421745;nhomalt_eas=274;AC_ami_male=235;AN_ami_male=430;AF_ami_male=0.546512;nhomalt_ami_male=66;AC_fin_female=1595;AN_fin_female=2502;AF_fin_female=0.63749;nhomalt_fin_female=502;faf95_afr=0.230458;faf99_afr=0.230458;faf95_sas=0.576644;faf99_sas=0.576643;faf95_adj=0.458938;faf99_adj=0.458939;faf95_amr=0.553438;faf99_amr=0.553437;faf95_nfe=0.545499;faf99_nfe=0.545499;faf95_eas=0.402798;faf99_eas=0.402798;vep=T|3_prime_UTR_variant|MODIFIER|RNF187|ENSG00000168159|Transcript|ENST00000305943|protein_coding|4/4||,T|non_coding_transcript_exon_variant|MODIFIER|RNF187|ENSG00000168159|Transcript|ENST00000482739|processed_transcript|4/4||,T|downstream_gene_variant|MODIFIER|RNF187|ENSG00000168159|Transcript|ENST00000639044|protein_coding|||
chr1	228883169	rs1341715	A	G	71447700	PASS	AC=69459;AN=143032;AF=0.485619;variant_type=snv;n_alt_alleles=1;ReadPosRankSum=0.321;MQRankSum=-0.022;RAW_MQ=1.26776e+10;DP=3496806;MQ_DP=3521903;VarDP=3496806;MQ=59.997;QD=20.4323;FS=0;SB=606783,536201,1253157,1100665;InbreedingCoeff=0.0908527;AS_VQSLOD=23.7678;POSITIVE_TRAIN_SITE;culprit=AS_FS;SOR=0.699;AC_asj_female=835;AN_asj_female=1762;AF_asj_female=0.473893;nhomalt_asj_female=196;AC_eas_female=713;AN_eas_female=1444;AF_eas_female=0.493767;nhomalt_eas_female=169;AC_afr_male=13616;AN_afr_male=19304;AF_afr_male=0.705346;nhomalt_afr_male=4840;AC_female=35890;AN_female=73750;AF_female=0.486644;nhomalt_female=9562;AC_fin_male=3065;AN_fin_male=7904;AF_fin_male=0.387778;nhomalt_fin_male=578;AC_oth_female=550;AN_oth_female=1100;AF_oth_female=0.5;nhomalt_oth_female=134;AC_ami=400;AN_ami=898;AF_ami=0.445434;nhomalt_ami=80;AC_oth=1070;AN_oth=2150;AF_oth=0.497674;nhomalt_oth=272;AC_male=33569;AN_male=69282;AF_male=0.484527;nhomalt_male=8916;AC_ami_female=201;AN_ami_female=468;AF_ami_female=0.429487;nhomalt_ami_female=40;AC_afr=29518;AN_afr=41950;AF_afr=0.703647;nhomalt_afr=10465;AC_eas_male=821;AN_eas_male=1676;AF_eas_male=0.489857;nhomalt_eas_male=194;AC_sas=926;AN_sas=3044;AF_sas=0.304205;nhomalt_sas=143;AC_nfe_female=13694;AN_nfe_female=37362;AF_nfe_female=0.366522;nhomalt_nfe_female=2499;AC_asj_male=728;AN_asj_male=1562;AF_asj_male=0.466069;nhomalt_asj_male=190;AC_raw=69623;AN_raw=143332;AF_raw=0.485746;nhomalt_raw=18536;AC_oth_male=520;AN_oth_male=1050;AF_oth_male=0.495238;nhomalt_oth_male=138;AC_nfe_male=10158;AN_nfe_male=27144;AF_nfe_male=0.374226;nhomalt_nfe_male=1917;AC_asj=1563;AN_asj=3324;AF_asj=0.470217;nhomalt_asj=386;AC_amr_male=3703;AN_amr_male=7732;AF_amr_male=0.478919;nhomalt_amr_male=897;nhomalt=18478;AC_amr_female=2846;AN_amr_female=5900;AF_amr_female=0.482373;nhomalt_amr_female=684;AC_sas_female=167;AN_sas_female=564;AF_sas_female=0.296099;nhomalt_sas_female=21;AC_fin=4047;AN_fin=10408;AF_fin=0.388836;nhomalt_fin=772;AC_afr_female=15902;AN_afr_female=22646;AF_afr_female=0.702199;nhomalt_afr_female=5625;AC_sas_male=759;AN_sas_male=2480;AF_sas_male=0.306048;nhomalt_sas_male=122;AC_amr=6549;AN_amr=13632;AF_amr=0.480414;nhomalt_amr=1581;AC_nfe=23852;AN_nfe=64506;AF_nfe=0.369764;nhomalt_nfe=4416;AC_eas=1534;AN_eas=3120;AF_eas=0.491667;nhomalt_eas=363;AC_ami_male=199;AN_ami_male=430;AF_ami_male=0.462791;nhomalt_ami_male=40;AC_fin_female=982;AN_fin_female=2504;AF_fin_female=0.392173;nhomalt_fin_female=194;faf95_afr=0.696924;faf99_afr=0.696924;faf95_sas=0.28795;faf99_sas=0.28795;faf95_adj=0.482591;faf99_adj=0.482591;faf95_amr=0.47069;faf99_amr=0.47069;faf95_nfe=0.365834;faf99_nfe=0.365835;faf95_eas=0.471202;faf99_eas=0.471202;vep=G|intergenic_variant|MODIFIER|||Intergenic|||||
chr1	228965082	rs519791	C	T	55074300	PASS	AC=51073;AN=142982;AF=0.357199;variant_type=snv;n_alt_alleles=1;ReadPosRankSum=0.376;MQRankSum=0;RAW_MQ=1.09646e+10;DP=3019462;MQ_DP=3046057;VarDP=3019462;MQ=59.9968;QD=18.2398;FS=0;SB=549218,616111,874300,979833;InbreedingCoeff=0.0140762;AS_VQSLOD=23.0237;POSITIVE_TRAIN_SITE;culprit=AS_FS;SOR=0.692;AC_asj_female=588;AN_asj_female=1762;AF_asj_female=0.333712;nhomalt_asj_female=117;AC_eas_female=445;AN_eas_female=1444;AF_eas_female=0.308172;nhomalt_eas_female=61;AC_afr_male=5535;AN_afr_male=19270;AF_afr_male=0.287234;nhomalt_afr_male=783;AC_female=26126;AN_female=73724;AF_female=0.354376;nhomalt_female=4723;AC_fin_male=3449;AN_fin_male=7912;AF_fin_male=0.43592;nhomalt_fin_male=764;AC_oth_female=382;AN_oth_female=1092;AF_oth_female=0.349817;nhomalt_oth_female=73;AC_ami=378;AN_ami=896;AF_ami=0.421875;nhomalt_ami=77;AC_oth=771;AN_oth=2142;AF_oth=0.359944;nhomalt_oth=144;AC_male=24947;AN_male=69258;AF_male=0.360204;nhomalt_male=4622;AC_ami_female=198;AN_ami_female=468;AF_ami_female=0.423077;nhomalt_ami_female=41;AC_afr=12148;AN_afr=41894;AF_afr=0.28997;nhomalt_afr=1746;AC_eas_male=497;AN_eas_male=1666;AF_eas_male=0.298319;nhomalt_eas_male=62;AC_sas=838;AN_sas=3040;AF_sas=0.275658;nhomalt_sas=116;AC_nfe_female=14155;AN_nfe_female=37366;AF_nfe_female=0.37882;nhomalt_nfe_female=2678;AC_asj_male=533;AN_asj_male=1560;AF_asj_male=0.341667;nhomalt_asj_male=92;AC_raw=51171;AN_raw=143282;AF_raw=0.357135;nhomalt_raw=9369;AC_oth_male=389;AN_oth_male=1050;AF_oth_male=0.370476;nhomalt_oth_male=71;AC_nfe_male=10216;AN_nfe_male=27154;AF_nfe_male=0.376224;nhomalt_nfe_male=1936;AC_asj=1121;AN_asj=3322;AF_asj=0.337447;nhomalt_asj=209;AC_amr_male=3446;AN_amr_male=7740;AF_amr_male=0.44522;nhomalt_amr_male=775;nhomalt=9345;AC_amr_female=2495;AN_amr_female=5902;AF_amr_female=0.422738;nhomalt_amr_female=544;AC_sas_female=136;AN_sas_female=562;AF_sas_female=0.241993;nhomalt_sas_female=13;AC_fin=4563;AN_fin=10416;AF_fin=0.438076;nhomalt_fin=997;AC_afr_female=6613;AN_afr_female=22624;AF_afr_female=0.2923;nhomalt_afr_female=963;AC_sas_male=702;AN_sas_male=2478;AF_sas_male=0.283293;nhomalt_sas_male=103;AC_amr=5941;AN_amr=13642;AF_amr=0.435493;nhomalt_amr=1319;AC_nfe=24371;AN_nfe=64520;AF_nfe=0.377728;nhomalt_nfe=4614;AC_eas=942;AN_eas=3110;AF_eas=0.302894;nhomalt_eas=123;AC_ami_male=180;AN_ami_male=428;AF_ami_male=0.420561;nhomalt_ami_male=36;AC_fin_female=1114;AN_fin_female=2504;AF_fin_female=0.444888;nhomalt_fin_female=233;faf95_afr=0.285655;faf99_afr=0.285656;faf95_sas=0.260183;faf99_sas=0.260184;faf95_adj=0.354602;faf99_adj=0.354602;faf95_amr=0.426241;faf99_amr=0.426241;faf95_nfe=0.373756;faf99_nfe=0.373756;faf95_eas=0.286846;faf99_eas=0.286845;vep=T|regulatory_region_variant|MODIFIER|||RegulatoryFeature|ENSR00000389378|promoter_flanking_region|||,T|intergenic_variant|MODIFIER|||Intergenic|||||
chr1	228992344	rs778532	T	C	69938600	PASS	AC=65844;AN=143070;AF=0.460222;variant_type=snv;n_alt_alleles=1;ReadPosRankSum=0.336;MQRankSum=-0.021;RAW_MQ=1.29188e+10;DP=3559073;MQ_DP=3588863;VarDP=3559073;MQ=59.9975;QD=19.6508;FS=4.82164e-16;SB=601685,627786,1134258,1195344;InbreedingCoeff=0.0206134;AS_VQSLOD=23.835;POSITIVE_TRAIN_SITE;culprit=AS_FS;SOR=0.703;AC_asj_female=807;AN_asj_female=1760;AF_asj_female=0.458523;nhomalt_asj_female=195;AC_eas_female=386;AN_eas_female=1440;AF_eas_female=0.268056;nhomalt_eas_female=52;AC_afr_male=7693;AN_afr_male=19278;AF_afr_male=0.399056;nhomalt_afr_male=1503;AC_female=33806;AN_female=73778;AF_female=0.458212;nhomalt_female=7913;AC_fin_male=4717;AN_fin_male=7920;AF_fin_male=0.595581;nhomalt_fin_male=1422;AC_oth_female=445;AN_oth_female=1100;AF_oth_female=0.404545;nhomalt_oth_female=86;AC_ami=557;AN_ami=900;AF_ami=0.618889;nhomalt_ami=165;AC_oth=933;AN_oth=2154;AF_oth=0.433148;nhomalt_oth=197;AC_male=32038;AN_male=69292;AF_male=0.462362;nhomalt_male=7593;AC_ami_female=285;AN_ami_female=470;AF_ami_female=0.606383;nhomalt_ami_female=81;AC_afr=16997;AN_afr=41944;AF_afr=0.405231;nhomalt_afr=3436;AC_eas_male=449;AN_eas_male=1682;AF_eas_male=0.266944;nhomalt_eas_male=57;AC_sas=1180;AN_sas=3044;AF_sas=0.387648;nhomalt_sas=230;AC_nfe_female=18602;AN_nfe_female=37364;AF_nfe_female=0.497859;nhomalt_nfe_female=4618;AC_asj_male=732;AN_asj_male=1562;AF_asj_male=0.46863;nhomalt_asj_male=175;AC_raw=65983;AN_raw=143348;AF_raw=0.460299;nhomalt_raw=15553;AC_oth_male=488;AN_oth_male=1054;AF_oth_male=0.462998;nhomalt_oth_male=111;AC_nfe_male=13672;AN_nfe_male=27150;AF_nfe_male=0.503573;nhomalt_nfe_male=3450;AC_asj=1539;AN_asj=3322;AF_asj=0.463275;nhomalt_asj=370;AC_amr_male=3065;AN_amr_male=7738;AF_amr_male=0.396097;nhomalt_amr_male=610;nhomalt=15506;AC_amr_female=2310;AN_amr_female=5910;AF_amr_female=0.390863;nhomalt_amr_female=474;AC_sas_female=230;AN_sas_female=566;AF_sas_female=0.40636;nhomalt_sas_female=49;AC_fin=6154;AN_fin=10422;AF_fin=0.590482;nhomalt_fin=1847;AC_afr_female=9304;AN_afr_female=22666;AF_afr_female=0.410483;nhomalt_afr_female=1933;AC_sas_male=950;AN_sas_male=2478;AF_sas_male=0.383374;nhomalt_sas_male=181;AC_amr=5375;AN_amr=13648;AF_amr=0.393831;nhomalt_amr=1084;AC_nfe=32274;AN_nfe=64514;AF_nfe=0.500264;nhomalt_nfe=8068;AC_eas=835;AN_eas=3122;AF_eas=0.267457;nhomalt_eas=109;AC_ami_male=272;AN_ami_male=430;AF_ami_male=0.632558;nhomalt_ami_male=84;AC_fin_female=1437;AN_fin_female=2502;AF_fin_female=0.574341;nhomalt_fin_female=425;faf95_afr=0.400131;faf99_afr=0.400131;faf95_sas=0.369274;faf99_sas=0.369274;faf95_adj=0.457275;faf99_adj=0.457275;faf95_amr=0.385036;faf99_amr=0.385036;faf95_nfe=0.495691;faf99_nfe=0.495692;faf95_eas=0.252416;faf99_eas=0.252416;vep=C|intergenic_variant|MODIFIER|||Intergenic|||||
chr1	229335452	rs237784	T	C	65136000	PASS	AC=64159;AN=143050;AF=0.448508;variant_type=snv;n_alt_alleles=1;ReadPosRankSum=0.336;MQRankSum=-0.016;RAW_MQ=1.28239e+10;DP=3523130;MQ_DP=3562494;VarDP=3523130;MQ=59.9974;QD=18.4881;FS=0;SB=629125,621339,1145597,1127069;InbreedingCoeff=0.00995276;AS_VQSLOD=23.6192;POSITIVE_TRAIN_SITE;culprit=AS_FS;SOR=0.697;AC_asj_female=963;AN_asj_female=1762;AF_asj_female=0.546538;nhomalt_asj_female=256;AC_eas_female=406;AN_eas_female=1444;AF_eas_female=0.281163;nhomalt_eas_female=59;AC_afr_male=9403;AN_afr_male=19292;AF_afr_male=0.487404;nhomalt_afr_male=2260;AC_female=33726;AN_female=73748;AF_female=0.457314;nhomalt_female=7769;AC_fin_male=3428;AN_fin_male=7914;AF_fin_male=0.433156;nhomalt_fin_male=748;AC_oth_female=451;AN_oth_female=1096;AF_oth_female=0.411496;nhomalt_oth_female=102;AC_ami=446;AN_ami=898;AF_ami=0.496659;nhomalt_ami=103;AC_oth=909;AN_oth=2148;AF_oth=0.423184;nhomalt_oth=198;AC_male=30433;AN_male=69302;AF_male=0.439136;nhomalt_male=6788;AC_ami_female=233;AN_ami_female=468;AF_ami_female=0.497863;nhomalt_ami_female=57;AC_afr=20522;AN_afr=41948;AF_afr=0.489225;nhomalt_afr=4978;AC_eas_male=494;AN_eas_male=1680;AF_eas_male=0.294048;nhomalt_eas_male=72;AC_sas=698;AN_sas=3046;AF_sas=0.229153;nhomalt_sas=91;AC_nfe_female=17178;AN_nfe_female=37372;AF_nfe_female=0.459649;nhomalt_nfe_female=3922;AC_asj_male=852;AN_asj_male=1562;AF_asj_male=0.545455;nhomalt_asj_male=238;AC_raw=64316;AN_raw=143346;AF_raw=0.448677;nhomalt_raw=14605;AC_oth_male=458;AN_oth_male=1052;AF_oth_male=0.435361;nhomalt_oth_male=96;AC_nfe_male=12186;AN_nfe_male=27154;AF_nfe_male=0.448774;nhomalt_nfe_male=2722;AC_asj=1815;AN_asj=3324;AF_asj=0.546029;nhomalt_asj=494;AC_amr_male=2837;AN_amr_male=7736;AF_amr_male=0.366727;nhomalt_amr_male=535;nhomalt=14557;AC_amr_female=2149;AN_amr_female=5884;AF_amr_female=0.365228;nhomalt_amr_female=399;AC_sas_female=136;AN_sas_female=564;AF_sas_female=0.241135;nhomalt_sas_female=20;AC_fin=4519;AN_fin=10416;AF_fin=0.433852;nhomalt_fin=984;AC_afr_female=11119;AN_afr_female=22656;AF_afr_female=0.490775;nhomalt_afr_female=2718;AC_sas_male=562;AN_sas_male=2482;AF_sas_male=0.22643;nhomalt_sas_male=71;AC_amr=4986;AN_amr=13620;AF_amr=0.366079;nhomalt_amr=934;AC_nfe=29364;AN_nfe=64526;AF_nfe=0.455072;nhomalt_nfe=6644;AC_eas=900;AN_eas=3124;AF_eas=0.288092;nhomalt_eas=131;AC_ami_male=213;AN_ami_male=430;AF_ami_male=0.495349;nhomalt_ami_male=46;AC_fin_female=1091;AN_fin_female=2502;AF_fin_female=0.436051;nhomalt_fin_female=236;faf95_afr=0.483621;faf99_afr=0.483621;faf95_sas=0.215075;faf99_sas=0.215075;faf95_adj=0.445598;faf99_adj=0.445598;faf95_amr=0.357593;faf99_amr=0.357593;faf95_nfe=0.450713;faf99_nfe=0.450713;faf95_eas=0.27248;faf99_eas=0.27248;vep=C|intron_variant|MODIFIER|CCSAP|ENSG00000154429|Transcript|ENST00000284617|protein_coding||2/3|,C|intron_variant|MODIFIER|CCSAP|ENSG00000154429|Transcript|ENST00000366686|protein_coding||1/2|,C|intron_variant|MODIFIER|CCSAP|ENSG00000154429|Transcript|ENST00000366687|protein_coding||1/2|,C|intron_variant&non_coding_transcript_variant|MODIFIER|CCSAP|ENSG00000154429|Transcript|ENST00000483092|processed_transcript||2/3|
chr1	229725739	rs1930903	G	A	87907400	PASS	AC=74577;AN=143178;AF=0.520869;variant_type=snv;n_alt_alleles=1;ReadPosRankSum=0.301;MQRankSum=-0.018;RAW_MQ=1.52477e+10;DP=4200820;MQ_DP=4235892;VarDP=4200820;MQ=59.997;QD=20.9262;FS=0;SB=672084,664687,1434284,1429765;InbreedingCoeff=0.0327901;AS_VQSLOD=24.4778;POSITIVE_TRAIN_SITE;culprit=AS_FS;SOR=0.685;AC_asj_female=1043;AN_asj_female=1762;AF_asj_female=0.591941;nhomalt_asj_female=309;AC_eas_female=484;AN_eas_female=1446;AF_eas_female=0.334716;nhomalt_eas_female=79;AC_afr_male=12293;AN_afr_male=19308;AF_afr_male=0.636679;nhomalt_afr_male=3903;AC_female=39004;AN_female=73818;AF_female=0.528381;nhomalt_female=10591;AC_fin_male=3170;AN_fin_male=7932;AF_fin_male=0.399647;nhomalt_fin_male=657;AC_oth_female=567;AN_oth_female=1100;AF_oth_female=0.515455;nhomalt_oth_female=142;AC_ami=381;AN_ami=898;AF_ami=0.424276;nhomalt_ami=82;AC_oth=1133;AN_oth=2154;AF_oth=0.525998;nhomalt_oth=301;AC_male=35573;AN_male=69360;AF_male=0.512875;nhomalt_male=9413;AC_ami_female=196;AN_ami_female=470;AF_ami_female=0.417021;nhomalt_ami_female=44;AC_afr=26768;AN_afr=41988;AF_afr=0.637515;nhomalt_afr=8512;AC_eas_male=567;AN_eas_male=1676;AF_eas_male=0.338305;nhomalt_eas_male=90;AC_sas=1350;AN_sas=3048;AF_sas=0.442913;nhomalt_sas=300;AC_nfe_female=18381;AN_nfe_female=37384;AF_nfe_female=0.491681;nhomalt_nfe_female=4551;AC_asj_male=964;AN_asj_male=1560;AF_asj_male=0.617949;nhomalt_asj_male=297;AC_raw=74656;AN_raw=143356;AF_raw=0.520773;nhomalt_raw=20026;AC_oth_male=566;AN_oth_male=1054;AF_oth_male=0.537002;nhomalt_oth_male=159;AC_nfe_male=13325;AN_nfe_male=27174;AF_nfe_male=0.490358;nhomalt_nfe_male=3252;AC_asj=2007;AN_asj=3322;AF_asj=0.604154;nhomalt_asj=606;AC_amr_male=3392;AN_amr_male=7744;AF_amr_male=0.438017;nhomalt_amr_male=768;nhomalt=20004;AC_amr_female=2652;AN_amr_female=5908;AF_amr_female=0.448883;nhomalt_amr_female=615;AC_sas_female=239;AN_sas_female=564;AF_sas_female=0.423759;nhomalt_sas_female=51;AC_fin=4137;AN_fin=10436;AF_fin=0.396416;nhomalt_fin=848;AC_afr_female=14475;AN_afr_female=22680;AF_afr_female=0.638228;nhomalt_afr_female=4609;AC_sas_male=1111;AN_sas_male=2484;AF_sas_male=0.447262;nhomalt_sas_male=249;AC_amr=6044;AN_amr=13652;AF_amr=0.442719;nhomalt_amr=1383;AC_nfe=31706;AN_nfe=64558;AF_nfe=0.491124;nhomalt_nfe=7803;AC_eas=1051;AN_eas=3122;AF_eas=0.336643;nhomalt_eas=169;AC_ami_male=185;AN_ami_male=428;AF_ami_male=0.432243;nhomalt_ami_male=38;AC_fin_female=967;AN_fin_female=2504;AF_fin_female=0.386182;nhomalt_fin_female=191;faf95_afr=0.63112;faf99_afr=0.631119;faf95_sas=0.423273;faf99_sas=0.423273;faf95_adj=0.517735;faf99_adj=0.517735;faf95_amr=0.433394;faf99_amr=0.433393;faf95_nfe=0.486596;faf99_nfe=0.486596;faf95_eas=0.319747;faf99_eas=0.319746;vep=A|intergenic_variant|MODIFIER|||Intergenic|||||
chr1	230051779	rs6663181	T	G	105639000	PASS	AC=90988;AN=143078;AF=0.635933;variant_type=snv;n_alt_alleles=1;ReadPosRankSum=0.307;MQRankSum=-0.04;RAW_MQ=1.53898e+10;DP=4248872;MQ_DP=4275454;VarDP=4248872;MQ=59.9965;QD=24.8627;FS=4.82164e-16;SB=443999,467677,1624963,1712233;InbreedingCoeff=0.198444;AS_VQSLOD=24.1061;POSITIVE_TRAIN_SITE;culprit=AS_FS;SOR=0.694;AC_asj_female=1518;AN_asj_female=1762;AF_asj_female=0.861521;nhomalt_asj_female=654;AC_eas_female=795;AN_eas_female=1436;AF_eas_female=0.553621;nhomalt_eas_female=224;AC_afr_male=6073;AN_afr_male=19292;AF_afr_male=0.314794;nhomalt_afr_male=991;AC_female=46684;AN_female=73766;AF_female=0.632866;nhomalt_female=16553;AC_fin_male=5765;AN_fin_male=7910;AF_fin_male=0.728824;nhomalt_fin_male=2111;AC_oth_female=755;AN_oth_female=1098;AF_oth_female=0.687614;nhomalt_oth_female=276;AC_ami=547;AN_ami=900;AF_ami=0.607778;nhomalt_ami=157;AC_oth=1484;AN_oth=2148;AF_oth=0.690875;nhomalt_oth=529;AC_male=44304;AN_male=69312;AF_male=0.639197;nhomalt_male=15658;AC_ami_female=282;AN_ami_female=470;AF_ami_female=0.6;nhomalt_ami_female=81;AC_afr=13257;AN_afr=41932;AF_afr=0.316155;nhomalt_afr=2178;AC_eas_male=927;AN_eas_male=1680;AF_eas_male=0.551786;nhomalt_eas_male=266;AC_sas=2260;AN_sas=3038;AF_sas=0.74391;nhomalt_sas=830;AC_nfe_female=29236;AN_nfe_female=37386;AF_nfe_female=0.782004;nhomalt_nfe_female=11440;AC_asj_male=1319;AN_asj_male=1562;AF_asj_male=0.84443;nhomalt_asj_male=553;AC_raw=91136;AN_raw=143356;AF_raw=0.635732;nhomalt_raw=32263;AC_oth_male=729;AN_oth_male=1050;AF_oth_male=0.694286;nhomalt_oth_male=253;AC_nfe_male=21151;AN_nfe_male=27170;AF_nfe_male=0.778469;nhomalt_nfe_male=8213;AC_asj=2837;AN_asj=3324;AF_asj=0.85349;nhomalt_asj=1207;AC_amr_male=6208;AN_amr_male=7740;AF_amr_male=0.802067;nhomalt_amr_male=2501;nhomalt=32211;AC_amr_female=4684;AN_amr_female=5908;AF_amr_female=0.792823;nhomalt_amr_female=1885;AC_sas_female=393;AN_sas_female=560;AF_sas_female=0.701786;nhomalt_sas_female=136;AC_fin=7602;AN_fin=10416;AF_fin=0.729839;nhomalt_fin=2781;AC_afr_female=7184;AN_afr_female=22640;AF_afr_female=0.317314;nhomalt_afr_female=1187;AC_sas_male=1867;AN_sas_male=2478;AF_sas_male=0.75343;nhomalt_sas_male=694;AC_amr=10892;AN_amr=13648;AF_amr=0.798066;nhomalt_amr=4386;AC_nfe=50387;AN_nfe=64556;AF_nfe=0.780516;nhomalt_nfe=19653;AC_eas=1722;AN_eas=3116;AF_eas=0.552632;nhomalt_eas=490;AC_ami_male=265;AN_ami_male=430;AF_ami_male=0.616279;nhomalt_ami_male=76;AC_fin_female=1837;AN_fin_female=2506;AF_fin_female=0.733041;nhomalt_fin_female=670;faf95_afr=0.311651;faf99_afr=0.311652;faf95_sas=0.718359;faf99_sas=0.718359;faf95_adj=0.632469;faf99_adj=0.632469;faf95_amr=0.785529;faf99_amr=0.785529;faf95_nfe=0.774805;faf99_nfe=0.774805;faf95_eas=0.53091;faf99_eas=0.53091;vep=G|intergenic_variant|MODIFIER|||Intergenic|||||
chr1	230149309	rs4846908	G	A	61709500	PASS	AC=61222;AN=142948;AF=0.428282;variant_type=snv;n_alt_alleles=1;ReadPosRankSum=0.352;MQRankSum=-0.019;RAW_MQ=1.20095e+10;DP=3290186;MQ_DP=3336270;VarDP=3290186;MQ=59.9973;QD=18.7556;FS=0;SB=588800,594276,1064151,1042959;InbreedingCoeff=0.00574572;AS_VQSLOD=23.3433;POSITIVE_TRAIN_SITE;culprit=AS_FS;SOR=0.704;AC_asj_female=731;AN_asj_female=1758;AF_asj_female=0.415813;nhomalt_asj_female=156;AC_eas_female=198;AN_eas_female=1442;AF_eas_female=0.137309;nhomalt_eas_female=11;AC_afr_male=7888;AN_afr_male=19272;AF_afr_male=0.409298;nhomalt_afr_male=1609;AC_female=31819;AN_female=73688;AF_female=0.431807;nhomalt_female=6895;AC_fin_male=3218;AN_fin_male=7914;AF_fin_male=0.406621;nhomalt_fin_male=655;AC_oth_female=463;AN_oth_female=1088;AF_oth_female=0.425551;nhomalt_oth_female=108;AC_ami=478;AN_ami=898;AF_ami=0.532294;nhomalt_ami=122;AC_oth=912;AN_oth=2140;AF_oth=0.426168;nhomalt_oth=199;AC_male=29403;AN_male=69260;AF_male=0.424531;nhomalt_male=6305;AC_ami_female=244;AN_ami_female=468;AF_ami_female=0.521368;nhomalt_ami_female=63;AC_afr=17332;AN_afr=41890;AF_afr=0.41375;nhomalt_afr=3543;AC_eas_male=196;AN_eas_male=1678;AF_eas_male=0.116806;nhomalt_eas_male=14;AC_sas=1218;AN_sas=3026;AF_sas=0.402512;nhomalt_sas=242;AC_nfe_female=17029;AN_nfe_female=37348;AF_nfe_female=0.455955;nhomalt_nfe_female=3864;AC_asj_male=645;AN_asj_male=1560;AF_asj_male=0.413462;nhomalt_asj_male=135;AC_raw=61445;AN_raw=143346;AF_raw=0.428648;nhomalt_raw=13270;AC_oth_male=449;AN_oth_male=1052;AF_oth_male=0.426806;nhomalt_oth_male=91;AC_nfe_male=12473;AN_nfe_male=27146;AF_nfe_male=0.459478;nhomalt_nfe_male=2824;AC_asj=1376;AN_asj=3318;AF_asj=0.414708;nhomalt_asj=291;AC_amr_male=3299;AN_amr_male=7740;AF_amr_male=0.426227;nhomalt_amr_male=718;nhomalt=13200;AC_amr_female=2466;AN_amr_female=5904;AF_amr_female=0.417683;nhomalt_amr_female=515;AC_sas_female=217;AN_sas_female=558;AF_sas_female=0.388889;nhomalt_sas_female=42;AC_fin=4245;AN_fin=10418;AF_fin=0.407468;nhomalt_fin=857;AC_afr_female=9444;AN_afr_female=22618;AF_afr_female=0.417544;nhomalt_afr_female=1934;AC_sas_male=1001;AN_sas_male=2468;AF_sas_male=0.405592;nhomalt_sas_male=200;AC_amr=5765;AN_amr=13644;AF_amr=0.42253;nhomalt_amr=1233;AC_nfe=29502;AN_nfe=64494;AF_nfe=0.457438;nhomalt_nfe=6688;AC_eas=394;AN_eas=3120;AF_eas=0.126282;nhomalt_eas=25;AC_ami_male=234;AN_ami_male=430;AF_ami_male=0.544186;nhomalt_ami_male=59;AC_fin_female=1027;AN_fin_female=2504;AF_fin_female=0.410144;nhomalt_fin_female=202;faf95_afr=0.408594;faf99_afr=0.408594;faf95_sas=0.38373;faf99_sas=0.38373;faf95_adj=0.425438;faf99_adj=0.425438;faf95_amr=0.413418;faf99_amr=0.413418;faf95_nfe=0.453066;faf99_nfe=0.453066;faf95_eas=0.116002;faf99_eas=0.116003;vep=A|intron_variant|MODIFIER|GALNT2|ENSG00000143641|Transcript|ENST00000366672|protein_coding||1/15|,A|intron_variant&non_coding_transcript_variant|MODIFIER|GALNT2|ENSG00000143641|Transcript|ENST00000494106|processed_transcript||1/6|
chr1	230308032	rs1565090	A	G	71268500	PASS	AC=64206;AN=143088;AF=0.448717;variant_type=snv;n_alt_alleles=1;ReadPosRankSum=0.376;MQRankSum=-0.043;RAW_MQ=1.2805e+10;DP=3528669;MQ_DP=3557282;VarDP=3528669;MQ=59.9971;QD=20.197;FS=4.82164e-16;SB=545543,554405,1208097,1220624;InbreedingCoeff=0.173106;AS_VQSLOD=23.4378;POSITIVE_TRAIN_SITE;culprit=AS_FS;SOR=0.687;AC_asj_female=1042;AN_asj_female=1762;AF_asj_female=0.591373;nhomalt_asj_female=295;AC_eas_female=501;AN_eas_female=1444;AF_eas_female=0.346953;nhomalt_eas_female=87;AC_afr_male=2863;AN_afr_male=19308;AF_afr_male=0.148281;nhomalt_afr_male=211;AC_female=32563;AN_female=73768;AF_female=0.441424;nhomalt_female=8710;AC_fin_male=5643;AN_fin_male=7914;AF_fin_male=0.71304;nhomalt_fin_male=2002;AC_oth_female=505;AN_oth_female=1096;AF_oth_female=0.460766;nhomalt_oth_female=124;AC_ami=445;AN_ami=898;AF_ami=0.495546;nhomalt_ami=104;AC_oth=999;AN_oth=2146;AF_oth=0.465517;nhomalt_oth=243;AC_male=31643;AN_male=69320;AF_male=0.456477;nhomalt_male=8749;AC_ami_female=240;AN_ami_female=470;AF_ami_female=0.510638;nhomalt_ami_female=57;AC_afr=6302;AN_afr=41986;AF_afr=0.150098;nhomalt_afr=479;AC_eas_male=560;AN_eas_male=1678;AF_eas_male=0.333731;nhomalt_eas_male=95;AC_sas=1440;AN_sas=3044;AF_sas=0.473062;nhomalt_sas=341;AC_nfe_female=22033;AN_nfe_female=37344;AF_nfe_female=0.590001;nhomalt_nfe_female=6543;AC_asj_male=953;AN_asj_male=1562;AF_asj_male=0.610115;nhomalt_asj_male=310;AC_raw=64358;AN_raw=143368;AF_raw=0.448901;nhomalt_raw=17515;AC_oth_male=494;AN_oth_male=1050;AF_oth_male=0.470476;nhomalt_oth_male=119;AC_nfe_male=16090;AN_nfe_male=27156;AF_nfe_male=0.592503;nhomalt_nfe_male=4817;AC_asj=1995;AN_asj=3324;AF_asj=0.600181;nhomalt_asj=605;AC_amr_male=3666;AN_amr_male=7744;AF_amr_male=0.473399;nhomalt_amr_male=877;nhomalt=17459;AC_amr_female=2780;AN_amr_female=5908;AF_amr_female=0.470548;nhomalt_amr_female=663;AC_sas_female=271;AN_sas_female=564;AF_sas_female=0.480496;nhomalt_sas_female=70;AC_fin=7395;AN_fin=10416;AF_fin=0.709965;nhomalt_fin=2605;AC_afr_female=3439;AN_afr_female=22678;AF_afr_female=0.151645;nhomalt_afr_female=268;AC_sas_male=1169;AN_sas_male=2480;AF_sas_male=0.471371;nhomalt_sas_male=271;AC_amr=6446;AN_amr=13652;AF_amr=0.472165;nhomalt_amr=1540;AC_nfe=38123;AN_nfe=64500;AF_nfe=0.591054;nhomalt_nfe=11360;AC_eas=1061;AN_eas=3122;AF_eas=0.339846;nhomalt_eas=182;AC_ami_male=205;AN_ami_male=428;AF_ami_male=0.478972;nhomalt_ami_male=47;AC_fin_female=1752;AN_fin_female=2502;AF_fin_female=0.70024;nhomalt_fin_female=603;faf95_afr=0.147001;faf99_afr=0.147001;faf95_sas=0.452744;faf99_sas=0.452745;faf95_adj=0.445808;faf99_adj=0.445808;faf95_amr=0.462533;faf99_amr=0.462533;faf95_nfe=0.586084;faf99_nfe=0.586084;faf95_eas=0.322869;faf99_eas=0.322868;vep=G|regulatory_region_variant|MODIFIER|||RegulatoryFeature|ENSR00000389695|promoter_flanking_region|||,G|intergenic_variant|MODIFIER|||Intergenic|||||
chr1	230512959	rs7555103	C	T	62914200	PASS	AC=56720;AN=143002;AF=0.396638;variant_type=snv;n_alt_alleles=1;ReadPosRankSum=0.337;MQRankSum=-0.035;RAW_MQ=1.16957e+10;DP=3216203;MQ_DP=3249382;VarDP=3216203;MQ=59.9946;QD=19.5616;FS=0;SB=612061,530706,1112338,961098;InbreedingCoeff=0.0693314;AS_VQSLOD=23.4475;POSITIVE_TRAIN_SITE;culprit=AS_FS;SOR=0.697;AC_asj_female=789;AN_asj_female=1762;AF_asj_female=0.447787;nhomalt_asj_female=175;AC_eas_female=507;AN_eas_female=1448;AF_eas_female=0.350138;nhomalt_eas_female=96;AC_afr_male=4199;AN_afr_male=19288;AF_afr_male=0.2177;nhomalt_afr_male=464;AC_female=29158;AN_female=73738;AF_female=0.395427;nhomalt_female=6351;AC_fin_male=4214;AN_fin_male=7924;AF_fin_male=0.531802;nhomalt_fin_male=1122;AC_oth_female=426;AN_oth_female=1100;AF_oth_female=0.387273;nhomalt_oth_female=85;AC_ami=347;AN_ami=896;AF_ami=0.387277;nhomalt_ami=66;AC_oth=864;AN_oth=2146;AF_oth=0.40261;nhomalt_oth=176;AC_male=27562;AN_male=69264;AF_male=0.397927;nhomalt_male=6074;AC_ami_female=182;AN_ami_female=468;AF_ami_female=0.388889;nhomalt_ami_female=37;AC_afr=9230;AN_afr=41918;AF_afr=0.220192;nhomalt_afr=1027;AC_eas_male=602;AN_eas_male=1670;AF_eas_male=0.360479;nhomalt_eas_male=118;AC_sas=465;AN_sas=3040;AF_sas=0.152961;nhomalt_sas=39;AC_nfe_female=17737;AN_nfe_female=37356;AF_nfe_female=0.47481;nhomalt_nfe_female=4201;AC_asj_male=682;AN_asj_male=1560;AF_asj_male=0.437179;nhomalt_asj_male=140;AC_raw=56852;AN_raw=143334;AF_raw=0.39664;nhomalt_raw=12464;AC_oth_male=438;AN_oth_male=1046;AF_oth_male=0.418738;nhomalt_oth_male=91;AC_nfe_male=12952;AN_nfe_male=27136;AF_nfe_male=0.4773;nhomalt_nfe_male=3091;AC_asj=1471;AN_asj=3322;AF_asj=0.442806;nhomalt_asj=315;AC_amr_male=3915;AN_amr_male=7738;AF_amr_male=0.505945;nhomalt_amr_male=986;nhomalt=12425;AC_amr_female=3034;AN_amr_female=5904;AF_amr_female=0.513889;nhomalt_amr_female=807;AC_sas_female=70;AN_sas_female=566;AF_sas_female=0.123675;nhomalt_sas_female=6;AC_fin=5596;AN_fin=10428;AF_fin=0.536632;nhomalt_fin=1503;AC_afr_female=5031;AN_afr_female=22630;AF_afr_female=0.222316;nhomalt_afr_female=563;AC_sas_male=395;AN_sas_male=2474;AF_sas_male=0.15966;nhomalt_sas_male=33;AC_amr=6949;AN_amr=13642;AF_amr=0.509383;nhomalt_amr=1793;AC_nfe=30689;AN_nfe=64492;AF_nfe=0.475857;nhomalt_nfe=7292;AC_eas=1109;AN_eas=3118;AF_eas=0.355677;nhomalt_eas=214;AC_ami_male=165;AN_ami_male=428;AF_ami_male=0.385514;nhomalt_ami_male=29;AC_fin_female=1382;AN_fin_female=2504;AF_fin_female=0.551917;nhomalt_fin_female=381;faf95_afr=0.216435;faf99_afr=0.216435;faf95_sas=0.141482;faf99_sas=0.141482;faf95_adj=0.393902;faf99_adj=0.393902;faf95_amr=0.499373;faf99_amr=0.499373;faf95_nfe=0.471398;faf99_nfe=0.471398;faf95_eas=0.338292;faf99_eas=0.338292;vep=T|intergenic_variant|MODIFIER|||Intergenic|||||
chr1	230710048	rs699	A	G	91752300	PASS	AC=82750;AN=143190;AF=0.577903;variant_type=snv;n_alt_alleles=1;ReadPosRankSum=0.358;MQRankSum=0;RAW_MQ=1.54282e+10;DP=4251707;MQ_DP=4285971;VarDP=4251707;MQ=59.9974;QD=21.5801;FS=4.82164e-16;SB=571184,581483,1537028,1562012;InbreedingCoeff=0.140149;AS_VQSLOD=22.3857;culprit=AS_FS;SOR=0.691;AC_asj_female=745;AN_asj_female=1758;AF_asj_female=0.423777;nhomalt_asj_female=157;AC_eas_female=1207;AN_eas_female=1446;AF_eas_female=0.834716;nhomalt_eas_female=501;AC_afr_male=16013;AN_afr_male=19328;AF_afr_male=0.828487;nhomalt_afr_male=6631;AC_female=42464;AN_female=73812;AF_female=0.575299;nhomalt_female=13549;AC_fin_male=3545;AN_fin_male=7942;AF_fin_male=0.446361;nhomalt_fin_male=752;AC_oth_female=648;AN_oth_female=1100;AF_oth_female=0.589091;nhomalt_oth_female=193;AC_ami=393;AN_ami=900;AF_ami=0.436667;nhomalt_ami=82;AC_oth=1228;AN_oth=2154;AF_oth=0.570102;nhomalt_oth=362;AC_male=40286;AN_male=69378;AF_male=0.580674;nhomalt_male=12804;AC_ami_female=198;AN_ami_female=470;AF_ami_female=0.421277;nhomalt_ami_female=40;AC_afr=34758;AN_afr=42010;AF_afr=0.827374;nhomalt_afr=14402;AC_eas_male=1406;AN_eas_male=1684;AF_eas_male=0.834917;nhomalt_eas_male=586;AC_sas=1886;AN_sas=3050;AF_sas=0.618361;nhomalt_sas=586;AC_nfe_female=15725;AN_nfe_female=37376;AF_nfe_female=0.420725;nhomalt_nfe_female=3336;AC_asj_male=663;AN_asj_male=1562;AF_asj_male=0.424456;nhomalt_asj_male=144;AC_raw=82836;AN_raw=143358;AF_raw=0.577826;nhomalt_raw=26383;AC_oth_male=580;AN_oth_male=1054;AF_oth_male=0.550285;nhomalt_oth_male=169;AC_nfe_male=11485;AN_nfe_male=27146;AF_nfe_male=0.423083;nhomalt_nfe_male=2435;AC_asj=1408;AN_asj=3320;AF_asj=0.424096;nhomalt_asj=301;AC_amr_male=4866;AN_amr_male=7746;AF_amr_male=0.628195;nhomalt_amr_male=1572;nhomalt=26353;AC_amr_female=3740;AN_amr_female=5912;AF_amr_female=0.632612;nhomalt_amr_female=1198;AC_sas_female=353;AN_sas_female=564;AF_sas_female=0.625887;nhomalt_sas_female=113;AC_fin=4648;AN_fin=10446;AF_fin=0.444955;nhomalt_fin=992;AC_afr_female=18745;AN_afr_female=22682;AF_afr_female=0.826426;nhomalt_afr_female=7771;AC_sas_male=1533;AN_sas_male=2486;AF_sas_male=0.616653;nhomalt_sas_male=473;AC_amr=8606;AN_amr=13658;AF_amr=0.630107;nhomalt_amr=2770;AC_nfe=27210;AN_nfe=64522;AF_nfe=0.421717;nhomalt_nfe=5771;AC_eas=2613;AN_eas=3130;AF_eas=0.834824;nhomalt_eas=1087;AC_ami_male=195;AN_ami_male=430;AF_ami_male=0.453488;nhomalt_ami_male=42;AC_fin_female=1103;AN_fin_female=2504;AF_fin_female=0.440495;nhomalt_fin_female=240;faf95_afr=0.820088;faf99_afr=0.820088;faf95_sas=0.595128;faf99_sas=0.595128;faf95_adj=0.574602;faf99_adj=0.574603;faf95_amr=0.618976;faf99_amr=0.618976;faf95_nfe=0.41752;faf99_nfe=0.41752;faf95_eas=0.808143;faf99_eas=0.808144;vep=G|missense_variant|MODERATE|AGT|ENSG00000135744|Transcript|ENST00000366667|protein_coding|2/5||,G|downstream_gene_variant|MODIFIER|AL512328.1|ENSG00000244137|Transcript|ENST00000412344|antisense|||
chr1	231037633	rs4378192	C	T	57939800	PASS	AC=55585;AN=143028;AF=0.38863;variant_type=snv;n_alt_alleles=1;ReadPosRankSum=0.298;MQRankSum=-0.018;RAW_MQ=1.12991e+10;DP=3112723;MQ_DP=3138966;VarDP=3112723;MQ=59.9969;QD=18.6139;FS=4.82164e-16;SB=597142,573140,988740,953701;InbreedingCoeff=0.00396923;AS_VQSLOD=23.3599;POSITIVE_TRAIN_SITE;culprit=AS_FS;SOR=0.688;AC_asj_female=676;AN_asj_female=1758;AF_asj_female=0.384528;nhomalt_asj_female=134;AC_eas_female=798;AN_eas_female=1444;AF_eas_female=0.552632;nhomalt_eas_female=227;AC_afr_male=8749;AN_afr_male=19266;AF_afr_male=0.454116;nhomalt_afr_male=1950;AC_female=28877;AN_female=73730;AF_female=0.391659;nhomalt_female=5688;AC_fin_male=2150;AN_fin_male=7928;AF_fin_male=0.271191;nhomalt_fin_male=283;AC_oth_female=401;AN_oth_female=1096;AF_oth_female=0.365876;nhomalt_oth_female=76;AC_ami=356;AN_ami=894;AF_ami=0.39821;nhomalt_ami=65;AC_oth=811;AN_oth=2150;AF_oth=0.377209;nhomalt_oth=153;AC_male=26708;AN_male=69298;AF_male=0.385408;nhomalt_male=5169;AC_ami_female=194;AN_ami_female=468;AF_ami_female=0.41453;nhomalt_ami_female=34;AC_afr=18839;AN_afr=41894;AF_afr=0.449683;nhomalt_afr=4199;AC_eas_male=949;AN_eas_male=1678;AF_eas_male=0.565554;nhomalt_eas_male=265;AC_sas=1208;AN_sas=3050;AF_sas=0.396066;nhomalt_sas=231;AC_nfe_female=13362;AN_nfe_female=37362;AF_nfe_female=0.357636;nhomalt_nfe_female=2334;AC_asj_male=640;AN_asj_male=1560;AF_asj_male=0.410256;nhomalt_asj_male=126;AC_raw=55730;AN_raw=143332;AF_raw=0.388818;nhomalt_raw=10902;AC_oth_male=410;AN_oth_male=1054;AF_oth_male=0.388994;nhomalt_oth_male=77;AC_nfe_male=9574;AN_nfe_male=27164;AF_nfe_male=0.352452;nhomalt_nfe_male=1646;AC_asj=1316;AN_asj=3318;AF_asj=0.396624;nhomalt_asj=260;AC_amr_male=3084;AN_amr_male=7738;AF_amr_male=0.398553;nhomalt_amr_male=603;nhomalt=10857;AC_amr_female=2433;AN_amr_female=5902;AF_amr_female=0.412233;nhomalt_amr_female=505;AC_sas_female=218;AN_sas_female=566;AF_sas_female=0.385159;nhomalt_sas_female=43;AC_fin=2855;AN_fin=10434;AF_fin=0.273625;nhomalt_fin=369;AC_afr_female=10090;AN_afr_female=22628;AF_afr_female=0.445908;nhomalt_afr_female=2249;AC_sas_male=990;AN_sas_male=2484;AF_sas_male=0.398551;nhomalt_sas_male=188;AC_amr=5517;AN_amr=13640;AF_amr=0.404472;nhomalt_amr=1108;AC_nfe=22936;AN_nfe=64526;AF_nfe=0.355454;nhomalt_nfe=3980;AC_eas=1747;AN_eas=3122;AF_eas=0.559577;nhomalt_eas=492;AC_ami_male=162;AN_ami_male=426;AF_ami_male=0.380282;nhomalt_ami_male=31;AC_fin_female=705;AN_fin_female=2506;AF_fin_female=0.281325;nhomalt_fin_female=86;faf95_afr=0.444307;faf99_afr=0.444307;faf95_sas=0.377509;faf99_sas=0.377509;faf95_adj=0.385923;faf99_adj=0.385923;faf95_amr=0.395557;faf99_amr=0.395557;faf95_nfe=0.351601;faf99_nfe=0.351601;faf95_eas=0.537739;faf99_eas=0.537739;vep=T|intron_variant|MODIFIER|FAM89A|ENSG00000182118|Transcript|ENST00000366654|protein_coding||1/1|,T|regulatory_region_variant|MODIFIER|||RegulatoryFeature|ENSR00000389903|promoter|||
chr1	231190340	rs1998027	G	A	86765700	PASS	AC=84082;AN=143008;AF=0.587953;variant_type=snv;n_alt_alleles=1;ReadPosRankSum=0.356;MQRankSum=-0.019;RAW_MQ=1.4095e+10;DP=3872811;MQ_DP=3915648;VarDP=3872811;MQ=59.9973;QD=22.4038;FS=0;SB=537634,512521,1453701,1368955;InbreedingCoeff=0.170609;AS_VQSLOD=22.5667;NEGATIVE_TRAIN_SITE;culprit=AS_FS;SOR=0.705;AC_asj_female=901;AN_asj_female=1762;AF_asj_female=0.511351;nhomalt_asj_female=239;AC_eas_female=1002;AN_eas_female=1442;AF_eas_female=0.694868;nhomalt_eas_female=346;AC_afr_male=17164;AN_afr_male=19312;AF_afr_male=0.888774;nhomalt_afr_male=7649;AC_female=43280;AN_female=73728;AF_female=0.587023;nhomalt_female=14220;AC_fin_male=3315;AN_fin_male=7918;AF_fin_male=0.418666;nhomalt_fin_male=680;AC_oth_female=621;AN_oth_female=1098;AF_oth_female=0.565574;nhomalt_oth_female=176;AC_ami=407;AN_ami=900;AF_ami=0.452222;nhomalt_ami=96;AC_oth=1211;AN_oth=2152;AF_oth=0.562732;nhomalt_oth=348;AC_male=40802;AN_male=69280;AF_male=0.588943;nhomalt_male=13450;AC_ami_female=210;AN_ami_female=470;AF_ami_female=0.446809;nhomalt_ami_female=47;AC_afr=37160;AN_afr=41964;AF_afr=0.885521;nhomalt_afr=16508;AC_eas_male=1210;AN_eas_male=1676;AF_eas_male=0.721957;nhomalt_eas_male=440;AC_sas=1918;AN_sas=3032;AF_sas=0.632586;nhomalt_sas=613;AC_nfe_female=15735;AN_nfe_female=37338;AF_nfe_female=0.421421;nhomalt_nfe_female=3233;AC_asj_male=831;AN_asj_male=1562;AF_asj_male=0.53201;nhomalt_asj_male=215;AC_raw=84291;AN_raw=143352;AF_raw=0.588;nhomalt_raw=27744;AC_oth_male=590;AN_oth_male=1054;AF_oth_male=0.559772;nhomalt_oth_male=172;AC_nfe_male=11494;AN_nfe_male=27130;AF_nfe_male=0.423664;nhomalt_nfe_male=2445;AC_asj=1732;AN_asj=3324;AF_asj=0.521059;nhomalt_asj=454;AC_amr_male=4435;AN_amr_male=7728;AF_amr_male=0.573887;nhomalt_amr_male=1300;nhomalt=27670;AC_amr_female=3371;AN_amr_female=5898;AF_amr_female=0.57155;nhomalt_amr_female=971;AC_sas_female=352;AN_sas_female=562;AF_sas_female=0.626335;nhomalt_sas_female=113;AC_fin=4407;AN_fin=10424;AF_fin=0.422774;nhomalt_fin=916;AC_afr_female=19996;AN_afr_female=22652;AF_afr_female=0.882748;nhomalt_afr_female=8859;AC_sas_male=1566;AN_sas_male=2470;AF_sas_male=0.634008;nhomalt_sas_male=500;AC_amr=7806;AN_amr=13626;AF_amr=0.572875;nhomalt_amr=2271;AC_nfe=27229;AN_nfe=64468;AF_nfe=0.422365;nhomalt_nfe=5678;AC_eas=2212;AN_eas=3118;AF_eas=0.709429;nhomalt_eas=786;AC_ami_male=197;AN_ami_male=430;AF_ami_male=0.45814;nhomalt_ami_male=49;AC_fin_female=1092;AN_fin_female=2506;AF_fin_female=0.435754;nhomalt_fin_female=236;faf95_afr=0.877978;faf99_afr=0.877978;faf95_sas=0.609016;faf99_sas=0.609015;faf95_adj=0.584621;faf99_adj=0.584622;faf95_amr=0.562252;faf99_amr=0.562251;faf95_nfe=0.418163;faf99_nfe=0.418162;faf95_eas=0.684802;faf99_eas=0.684801;vep=A|intron_variant|MODIFIER|TRIM67|ENSG00000119283|Transcript|ENST00000366653|protein_coding||1/9|,A|upstream_gene_variant|MODIFIER|AL109810.2|ENSG00000235710|Transcript|ENST00000425559|lincRNA|||,A|intron_variant|MODIFIER|TRIM67|ENSG00000119283|Transcript|ENST00000444294|protein_coding||1/9|,A|intron_variant|MODIFIER|TRIM67|ENSG00000119283|Transcript|ENST00000449018|protein_coding||3/11|,A|regulatory_region_variant|MODIFIER|||RegulatoryFeature|ENSR00000389940|promoter_flanking_region|||
chr1	231595996	rs1765777	C	T	68703900	PASS	AC=64319;AN=142840;AF=0.450287;variant_type=snv;n_alt_alleles=1;ReadPosRankSum=0.341;MQRankSum=-0.02;RAW_MQ=1.19777e+10;DP=3291730;MQ_DP=3327603;VarDP=3291730;MQ=59.9959;QD=20.8717;FS=9.64327e-16;SB=466573,615148,945983,1264026;InbreedingCoeff=0.0898241;AS_VQSLOD=23.6588;POSITIVE_TRAIN_SITE;culprit=AS_FS;SOR=0.707;AC_asj_female=990;AN_asj_female=1762;AF_asj_female=0.561862;nhomalt_asj_female=267;AC_eas_female=290;AN_eas_female=1446;AF_eas_female=0.200553;nhomalt_eas_female=32;AC_afr_male=4767;AN_afr_male=19260;AF_afr_male=0.247508;nhomalt_afr_male=576;AC_female=33103;AN_female=73664;AF_female=0.449378;nhomalt_female=8187;AC_fin_male=4436;AN_fin_male=7882;AF_fin_male=0.562801;nhomalt_fin_male=1235;AC_oth_female=478;AN_oth_female=1094;AF_oth_female=0.436929;nhomalt_oth_female=100;AC_ami=524;AN_ami=892;AF_ami=0.587444;nhomalt_ami=154;AC_oth=987;AN_oth=2146;AF_oth=0.459925;nhomalt_oth=224;AC_male=31216;AN_male=69176;AF_male=0.451255;nhomalt_male=7872;AC_ami_female=278;AN_ami_female=464;AF_ami_female=0.599138;nhomalt_ami_female=84;AC_afr=10547;AN_afr=41866;AF_afr=0.251923;nhomalt_afr=1298;AC_eas_male=288;AN_eas_male=1672;AF_eas_male=0.172249;nhomalt_eas_male=30;AC_sas=1542;AN_sas=3038;AF_sas=0.507571;nhomalt_sas=390;AC_nfe_female=21250;AN_nfe_female=37340;AF_nfe_female=0.569095;nhomalt_nfe_female=6055;AC_asj_male=911;AN_asj_male=1558;AF_asj_male=0.584724;nhomalt_asj_male=265;AC_raw=64491;AN_raw=143308;AF_raw=0.450017;nhomalt_raw=16104;AC_oth_male=509;AN_oth_male=1052;AF_oth_male=0.48384;nhomalt_oth_male=124;AC_nfe_male=15650;AN_nfe_male=27130;AF_nfe_male=0.576852;nhomalt_nfe_male=4581;AC_asj=1901;AN_asj=3320;AF_asj=0.57259;nhomalt_asj=532;AC_amr_male=3144;AN_amr_male=7718;AF_amr_male=0.407359;nhomalt_amr_male=667;nhomalt=16059;AC_amr_female=2385;AN_amr_female=5892;AF_amr_female=0.404786;nhomalt_amr_female=497;AC_sas_female=277;AN_sas_female=562;AF_sas_female=0.492883;nhomalt_sas_female=66;AC_fin=5811;AN_fin=10380;AF_fin=0.559827;nhomalt_fin=1599;AC_afr_female=5780;AN_afr_female=22606;AF_afr_female=0.255684;nhomalt_afr_female=722;AC_sas_male=1265;AN_sas_male=2476;AF_sas_male=0.510905;nhomalt_sas_male=324;AC_amr=5529;AN_amr=13610;AF_amr=0.406245;nhomalt_amr=1164;AC_nfe=36900;AN_nfe=64470;AF_nfe=0.572359;nhomalt_nfe=10636;AC_eas=578;AN_eas=3118;AF_eas=0.185375;nhomalt_eas=62;AC_ami_male=246;AN_ami_male=428;AF_ami_male=0.574766;nhomalt_ami_male=70;AC_fin_female=1375;AN_fin_female=2498;AF_fin_female=0.55044;nhomalt_fin_female=364;faf95_afr=0.247901;faf99_afr=0.247901;faf95_sas=0.486498;faf99_sas=0.486499;faf95_adj=0.44737;faf99_adj=0.44737;faf95_amr=0.397301;faf99_amr=0.3973;faf95_nfe=0.567467;faf99_nfe=0.567466;faf95_eas=0.172877;faf99_eas=0.172876;vep=T|intron_variant&non_coding_transcript_variant|MODIFIER|LINC00582|ENSG00000229228|Transcript|ENST00000448058|antisense||1/1|,T|intron_variant&NMD_transcript_variant|MODIFIER|TSNAX-DISC1|ENSG00000270106|Transcript|ENST00000602567|nonsense_mediated_decay||5/12|,T|intron_variant&NMD_transcript_variant|MODIFIER|TSNAX-DISC1|ENSG00000270106|Transcript|ENST00000602634|nonsense_mediated_decay||4/12|,T|intron_variant&NMD_transcript_variant|MODIFIER|TSNAX-DISC1|ENSG00000270106|Transcript|ENST00000602885|nonsense_mediated_decay||3/10|,T|intron_variant&NMD_transcript_variant|MODIFIER|TSNAX-DISC1|ENSG00000270106|Transcript|ENST00000602956|nonsense_mediated_decay||5/12|,T|intron_variant&NMD_transcript_variant|MODIFIER|TSNAX-DISC1|ENSG00000270106|Transcript|ENST00000602962|nonsense_mediated_decay||5/13|,T|intron_variant&NMD_transcript_variant|MODIFIER|TSNAX-DISC1|ENSG00000270106|Transcript|ENST00000644515|nonsense_mediated_decay||4/12|,T|intron_variant&NMD_transcript_variant|MODIFIER|TSNAX-DISC1|ENSG00000270106|Transcript|ENST00000646525|nonsense_mediated_decay||4/11|,T|intron_variant&NMD_transcript_variant|MODIFIER|TSNAX-DISC1|ENSG00000270106|Transcript|ENST00000647072|nonsense_mediated_decay||4/7|,T|regulatory_region_variant|MODIFIER|||RegulatoryFeature|ENSR00000390039|promoter_flanking_region|||
chr1	231896069	rs967433	C	T	77530200	PASS	AC=74244;AN=142892;AF=0.519581;variant_type=snv;n_alt_alleles=1;ReadPosRankSum=0.328;MQRankSum=0;RAW_MQ=1.36171e+10;DP=3749766;MQ_DP=3782808;VarDP=3749766;MQ=59.9978;QD=20.676;FS=0;SB=604530,607315,1267665,1270256;InbreedingCoeff=0.0127081;AS_VQSLOD=23.7659;POSITIVE_TRAIN_SITE;culprit=AS_FS;SOR=0.691;AC_asj_female=914;AN_asj_female=1762;AF_asj_female=0.518729;nhomalt_asj_female=228;AC_eas_female=911;AN_eas_female=1448;AF_eas_female=0.629144;nhomalt_eas_female=300;AC_afr_male=8713;AN_afr_male=19252;AF_afr_male=0.452576;nhomalt_afr_male=2017;AC_female=37984;AN_female=73688;AF_female=0.515471;nhomalt_female=9809;AC_fin_male=4904;AN_fin_male=7906;AF_fin_male=0.620288;nhomalt_fin_male=1549;AC_oth_female=560;AN_oth_female=1098;AF_oth_female=0.510018;nhomalt_oth_female=140;AC_ami=550;AN_ami=900;AF_ami=0.611111;nhomalt_ami=159;AC_oth=1081;AN_oth=2144;AF_oth=0.504198;nhomalt_oth=279;AC_male=36260;AN_male=69204;AF_male=0.523958;nhomalt_male=9696;AC_ami_female=287;AN_ami_female=470;AF_ami_female=0.610638;nhomalt_ami_female=83;AC_afr=19178;AN_afr=41868;AF_afr=0.458059;nhomalt_afr=4393;AC_eas_male=1031;AN_eas_male=1674;AF_eas_male=0.61589;nhomalt_eas_male=320;AC_sas=1767;AN_sas=3038;AF_sas=0.581633;nhomalt_sas=521;AC_nfe_female=20136;AN_nfe_female=37346;AF_nfe_female=0.539174;nhomalt_nfe_female=5421;AC_asj_male=815;AN_asj_male=1560;AF_asj_male=0.522436;nhomalt_asj_male=209;AC_raw=74465;AN_raw=143322;AF_raw=0.519564;nhomalt_raw=19572;AC_oth_male=521;AN_oth_male=1046;AF_oth_male=0.498088;nhomalt_oth_male=139;AC_nfe_male=14654;AN_nfe_male=27134;AF_nfe_male=0.54006;nhomalt_nfe_male=3958;AC_asj=1729;AN_asj=3322;AF_asj=0.52047;nhomalt_asj=437;AC_amr_male=3914;AN_amr_male=7726;AF_amr_male=0.506601;nhomalt_amr_male=1000;nhomalt=19505;AC_amr_female=2836;AN_amr_female=5882;AF_amr_female=0.482149;nhomalt_amr_female=674;AC_sas_female=322;AN_sas_female=562;AF_sas_female=0.572954;nhomalt_sas_female=93;AC_fin=6457;AN_fin=10410;AF_fin=0.620269;nhomalt_fin=2043;AC_afr_female=10465;AN_afr_female=22616;AF_afr_female=0.462726;nhomalt_afr_female=2376;AC_sas_male=1445;AN_sas_male=2476;AF_sas_male=0.583603;nhomalt_sas_male=428;AC_amr=6750;AN_amr=13608;AF_amr=0.496032;nhomalt_amr=1674;AC_nfe=34790;AN_nfe=64480;AF_nfe=0.539547;nhomalt_nfe=9379;AC_eas=1942;AN_eas=3122;AF_eas=0.622037;nhomalt_eas=620;AC_ami_male=263;AN_ami_male=430;AF_ami_male=0.611628;nhomalt_ami_male=76;AC_fin_female=1553;AN_fin_female=2504;AF_fin_female=0.620208;nhomalt_fin_female=494;faf95_afr=0.452631;faf99_afr=0.452631;faf95_sas=0.559061;faf99_sas=0.559061;faf95_adj=0.516448;faf99_adj=0.516448;faf95_amr=0.486142;faf99_amr=0.486143;faf95_nfe=0.534798;faf99_nfe=0.534798;faf95_eas=0.599002;faf99_eas=0.599002;vep=T|intron_variant|MODIFIER|DISC1|ENSG00000162946|Transcript|ENST00000366637|protein_coding||9/12|,T|intron_variant&NMD_transcript_variant|MODIFIER|DISC1|ENSG00000162946|Transcript|ENST00000422590|nonsense_mediated_decay||9/10|,T|intron_variant&non_coding_transcript_variant|MODIFIER|DISC1|ENSG00000162946|Transcript|ENST00000427560|processed_transcript||1/2|,T|intron_variant|MODIFIER|DISC1|ENSG00000162946|Transcript|ENST00000439617|protein_coding||9/12|,T|intron_variant|MODIFIER|DISC1|ENSG00000162946|Transcript|ENST00000535983|protein_coding||9/9|,T|intron_variant|MODIFIER|DISC1|ENSG00000162946|Transcript|ENST00000620189|protein_coding||7/10|,T|intron_variant|MODIFIER|DISC1|ENSG00000162946|Transcript|ENST00000622252|protein_coding||8/11|,T|intron_variant|MODIFIER|DISC1|ENSG00000162946|Transcript|ENST00000628350|protein_coding||6/6|
chr1	232171673	rs10779832	C	T	74450100	PASS	AC=67384;AN=143030;AF=0.471118;variant_type=snv;n_alt_alleles=1;ReadPosRankSum=0.351;MQRankSum=0;RAW_MQ=1.34321e+10;DP=3683607;MQ_DP=3731470;VarDP=3683607;MQ=59.9973;QD=20.2112;FS=0;SB=569378,671588,1119885,1322756;InbreedingCoeff=0.0205862;AS_VQSLOD=23.7378;POSITIVE_TRAIN_SITE;culprit=AS_FS;SOR=0.695;AC_asj_female=1022;AN_asj_female=1760;AF_asj_female=0.580682;nhomalt_asj_female=303;AC_eas_female=957;AN_eas_female=1444;AF_eas_female=0.662742;nhomalt_eas_female=317;AC_afr_male=7782;AN_afr_male=19276;AF_afr_male=0.403714;nhomalt_afr_male=1544;AC_female=34376;AN_female=73752;AF_female=0.466103;nhomalt_female=8162;AC_fin_male=3625;AN_fin_male=7902;AF_fin_male=0.458745;nhomalt_fin_male=834;AC_oth_female=552;AN_oth_female=1096;AF_oth_female=0.50365;nhomalt_oth_female=141;AC_ami=507;AN_ami=896;AF_ami=0.565848;nhomalt_ami=140;AC_oth=1087;AN_oth=2150;AF_oth=0.505581;nhomalt_oth=280;AC_male=33008;AN_male=69278;AF_male=0.476457;nhomalt_male=8065;AC_ami_female=274;AN_ami_female=468;AF_ami_female=0.58547;nhomalt_ami_female=83;AC_afr=16795;AN_afr=41928;AF_afr=0.400568;nhomalt_afr=3354;AC_eas_male=1106;AN_eas_male=1684;AF_eas_male=0.65677;nhomalt_eas_male=365;AC_sas=1639;AN_sas=3042;AF_sas=0.53879;nhomalt_sas=444;AC_nfe_female=17731;AN_nfe_female=37356;AF_nfe_female=0.474649;nhomalt_nfe_female=4165;AC_asj_male=931;AN_asj_male=1562;AF_asj_male=0.596031;nhomalt_asj_male=271;AC_raw=67536;AN_raw=143356;AF_raw=0.471107;nhomalt_raw=16276;AC_oth_male=535;AN_oth_male=1054;AF_oth_male=0.50759;nhomalt_oth_male=139;AC_nfe_male=12885;AN_nfe_male=27152;AF_nfe_male=0.474551;nhomalt_nfe_male=3125;AC_asj=1953;AN_asj=3322;AF_asj=0.587899;nhomalt_asj=574;AC_amr_male=4587;AN_amr_male=7742;AF_amr_male=0.592483;nhomalt_amr_male=1375;nhomalt=16227;AC_amr_female=3386;AN_amr_female=5906;AF_amr_female=0.573315;nhomalt_amr_female=981;AC_sas_female=315;AN_sas_female=564;AF_sas_female=0.558511;nhomalt_sas_female=89;AC_fin=4751;AN_fin=10408;AF_fin=0.456476;nhomalt_fin=1107;AC_afr_female=9013;AN_afr_female=22652;AF_afr_female=0.39789;nhomalt_afr_female=1810;AC_sas_male=1324;AN_sas_male=2478;AF_sas_male=0.534302;nhomalt_sas_male=355;AC_amr=7973;AN_amr=13648;AF_amr=0.584188;nhomalt_amr=2356;AC_nfe=30616;AN_nfe=64508;AF_nfe=0.474608;nhomalt_nfe=7290;AC_eas=2063;AN_eas=3128;AF_eas=0.659527;nhomalt_eas=682;AC_ami_male=233;AN_ami_male=428;AF_ami_male=0.544393;nhomalt_ami_male=57;AC_fin_female=1126;AN_fin_female=2506;AF_fin_female=0.449322;nhomalt_fin_female=273;faf95_afr=0.395497;faf99_afr=0.395496;faf95_sas=0.517087;faf99_sas=0.517088;faf95_adj=0.468136;faf99_adj=0.468137;faf95_amr=0.573468;faf99_amr=0.573468;faf95_nfe=0.470155;faf99_nfe=0.470154;faf95_eas=0.635826;faf99_eas=0.635825;vep=T|intron_variant&non_coding_transcript_variant|MODIFIER|AL353052.1|ENSG00000235152|Transcript|ENST00000428673|lincRNA||1/2|,T|downstream_gene_variant|MODIFIER|AL353052.2|ENSG00000236372|Transcript|ENST00000441459|lincRNA|||
chr1	232213604	rs7411832	C	A	68660800	PASS	AC=64920;AN=142866;AF=0.454412;variant_type=snv;n_alt_alleles=1;ReadPosRankSum=0.328;MQRankSum=-0.022;RAW_MQ=1.2428e+10;DP=3425074;MQ_DP=3452471;VarDP=3425074;MQ=59.9979;QD=20.0465;FS=0;SB=606711,548112,1185127,1085124;InbreedingCoeff=0.0530656;AS_VQSLOD=23.6461;POSITIVE_TRAIN_SITE;culprit=AS_FS;SOR=0.68;AC_asj_female=971;AN_asj_female=1756;AF_asj_female=0.552961;nhomalt_asj_female=264;AC_eas_female=289;AN_eas_female=1442;AF_eas_female=0.200416;nhomalt_eas_female=28;AC_afr_male=5950;AN_afr_male=19246;AF_afr_male=0.309155;nhomalt_afr_male=917;AC_female=33487;AN_female=73696;AF_female=0.454394;nhomalt_female=8037;AC_fin_male=3939;AN_fin_male=7898;AF_fin_male=0.498734;nhomalt_fin_male=997;AC_oth_female=536;AN_oth_female=1098;AF_oth_female=0.48816;nhomalt_oth_female=133;AC_ami=501;AN_ami=898;AF_ami=0.557906;nhomalt_ami=140;AC_oth=1040;AN_oth=2144;AF_oth=0.485075;nhomalt_oth=258;AC_male=31433;AN_male=69170;AF_male=0.454431;nhomalt_male=7646;AC_ami_female=263;AN_ami_female=468;AF_ami_female=0.561966;nhomalt_ami_female=72;AC_afr=13024;AN_afr=41876;AF_afr=0.311013;nhomalt_afr=2008;AC_eas_male=340;AN_eas_male=1684;AF_eas_male=0.2019;nhomalt_eas_male=30;AC_sas=916;AN_sas=3026;AF_sas=0.30271;nhomalt_sas=141;AC_nfe_female=19789;AN_nfe_female=37354;AF_nfe_female=0.529769;nhomalt_nfe_female=5292;AC_asj_male=869;AN_asj_male=1560;AF_asj_male=0.557051;nhomalt_asj_male=249;AC_raw=65145;AN_raw=143324;AF_raw=0.45453;nhomalt_raw=15748;AC_oth_male=504;AN_oth_male=1046;AF_oth_male=0.481836;nhomalt_oth_male=125;AC_nfe_male=14624;AN_nfe_male=27140;AF_nfe_male=0.538836;nhomalt_nfe_male=3977;AC_asj=1840;AN_asj=3316;AF_asj=0.554885;nhomalt_asj=513;AC_amr_male=4224;AN_amr_male=7702;AF_amr_male=0.548429;nhomalt_amr_male=1163;nhomalt=15683;AC_amr_female=3152;AN_amr_female=5884;AF_amr_female=0.53569;nhomalt_amr_female=835;AC_sas_female=171;AN_sas_female=562;AF_sas_female=0.30427;nhomalt_sas_female=21;AC_fin=5181;AN_fin=10400;AF_fin=0.498173;nhomalt_fin=1298;AC_afr_female=7074;AN_afr_female=22630;AF_afr_female=0.312594;nhomalt_afr_female=1091;AC_sas_male=745;AN_sas_male=2464;AF_sas_male=0.302354;nhomalt_sas_male=120;AC_amr=7376;AN_amr=13586;AF_amr=0.542912;nhomalt_amr=1998;AC_nfe=34413;AN_nfe=64494;AF_nfe=0.533585;nhomalt_nfe=9269;AC_eas=629;AN_eas=3126;AF_eas=0.201216;nhomalt_eas=58;AC_ami_male=238;AN_ami_male=430;AF_ami_male=0.553488;nhomalt_ami_male=68;AC_fin_female=1242;AN_fin_female=2502;AF_fin_female=0.496403;nhomalt_fin_female=301;faf95_afr=0.306544;faf99_afr=0.306544;faf95_sas=0.286448;faf99_sas=0.286448;faf95_adj=0.451482;faf99_adj=0.451482;faf95_amr=0.532555;faf99_amr=0.532555;faf95_nfe=0.528862;faf99_nfe=0.528861;faf95_eas=0.188203;faf99_eas=0.188203;vep=A|regulatory_region_variant|MODIFIER|||RegulatoryFeature|ENSR00000390174|promoter_flanking_region|||,A|regulatory_region_variant|MODIFIER|||RegulatoryFeature|ENSR00000390175|CTCF_binding_site|||,A|TF_binding_site_variant|MODIFIER|||MotifFeature|ENSM00205741080||||,A|intergenic_variant|MODIFIER|||Intergenic|||||
chr1	232321439	rs1338300	G	T	89845300	PASS	AC=83469;AN=143028;AF=0.583585;variant_type=snv;n_alt_alleles=1;ReadPosRankSum=0.298;MQRankSum=-0.015;RAW_MQ=1.48123e+10;DP=4085390;MQ_DP=4114885;VarDP=4085390;MQ=59.9974;QD=21.9918;FS=1.44649e-15;SB=547505,643306,1329064,1565515;InbreedingCoeff=0.0562949;AS_VQSLOD=22.5032;culprit=AS_FS;SOR=0.696;AC_asj_female=810;AN_asj_female=1762;AF_asj_female=0.459705;nhomalt_asj_female=182;AC_eas_female=969;AN_eas_female=1442;AF_eas_female=0.671983;nhomalt_eas_female=332;AC_afr_male=14472;AN_afr_male=19292;AF_afr_male=0.750156;nhomalt_afr_male=5443;AC_female=42885;AN_female=73730;AF_female=0.581649;nhomalt_female=12993;AC_fin_male=4817;AN_fin_male=7932;AF_fin_male=0.607287;nhomalt_fin_male=1444;AC_oth_female=616;AN_oth_female=1092;AF_oth_female=0.564103;nhomalt_oth_female=177;AC_ami=380;AN_ami=898;AF_ami=0.423163;nhomalt_ami=84;AC_oth=1206;AN_oth=2144;AF_oth=0.5625;nhomalt_oth=335;AC_male=40584;AN_male=69298;AF_male=0.585645;nhomalt_male=12326;AC_ami_female=210;AN_ami_female=468;AF_ami_female=0.448718;nhomalt_ami_female=49;AC_afr=31470;AN_afr=41928;AF_afr=0.750572;nhomalt_afr=11850;AC_eas_male=1109;AN_eas_male=1676;AF_eas_male=0.661695;nhomalt_eas_male=362;AC_sas=1506;AN_sas=3040;AF_sas=0.495395;nhomalt_sas=372;AC_nfe_female=18242;AN_nfe_female=37360;AF_nfe_female=0.488276;nhomalt_nfe_female=4427;AC_asj_male=697;AN_asj_male=1560;AF_asj_male=0.446795;nhomalt_asj_male=146;AC_raw=83697;AN_raw=143370;AF_raw=0.583783;nhomalt_raw=25411;AC_oth_male=590;AN_oth_male=1052;AF_oth_male=0.560837;nhomalt_oth_male=158;AC_nfe_male=13097;AN_nfe_male=27148;AF_nfe_male=0.48243;nhomalt_nfe_male=3181;AC_asj=1507;AN_asj=3322;AF_asj=0.453642;nhomalt_asj=328;AC_amr_male=4400;AN_amr_male=7732;AF_amr_male=0.569064;nhomalt_amr_male=1251;nhomalt=25319;AC_amr_female=3236;AN_amr_female=5902;AF_amr_female=0.548289;nhomalt_amr_female=886;AC_sas_female=274;AN_sas_female=564;AF_sas_female=0.485816;nhomalt_sas_female=66;AC_fin=6347;AN_fin=10436;AF_fin=0.608183;nhomalt_fin=1911;AC_afr_female=16998;AN_afr_female=22636;AF_afr_female=0.750928;nhomalt_afr_female=6407;AC_sas_male=1232;AN_sas_male=2476;AF_sas_male=0.497577;nhomalt_sas_male=306;AC_amr=7636;AN_amr=13634;AF_amr=0.56007;nhomalt_amr=2137;AC_nfe=31339;AN_nfe=64508;AF_nfe=0.485816;nhomalt_nfe=7608;AC_eas=2078;AN_eas=3118;AF_eas=0.666453;nhomalt_eas=694;AC_ami_male=170;AN_ami_male=430;AF_ami_male=0.395349;nhomalt_ami_male=35;AC_fin_female=1530;AN_fin_female=2504;AF_fin_female=0.611022;nhomalt_fin_female=467;faf95_afr=0.743626;faf99_afr=0.743626;faf95_sas=0.474586;faf99_sas=0.474585;faf95_adj=0.580266;faf99_adj=0.580266;faf95_amr=0.54957;faf99_amr=0.54957;faf95_nfe=0.48131;faf99_nfe=0.48131;faf95_eas=0.642588;faf99_eas=0.642588;vep=T|regulatory_region_variant|MODIFIER|||RegulatoryFeature|ENSR00000390209|enhancer|||,T|intergenic_variant|MODIFIER|||Intergenic|||||
chr1	232551151	rs789666	G	A	82441200	PASS	AC=74532;AN=143024;AF=0.521115;variant_type=snv;n_alt_alleles=1;ReadPosRankSum=0.334;MQRankSum=-0.02;RAW_MQ=1.42858e+10;DP=3934461;MQ_DP=3968649;VarDP=3934461;MQ=59.9972;QD=20.9536;FS=0;SB=602613,628823,1314240,1388785;InbreedingCoeff=0.0379534;AS_VQSLOD=24.1774;POSITIVE_TRAIN_SITE;culprit=AS_FS;SOR=0.706;AC_asj_female=826;AN_asj_female=1762;AF_asj_female=0.468785;nhomalt_asj_female=185;AC_eas_female=1073;AN_eas_female=1442;AF_eas_female=0.744105;nhomalt_eas_female=399;AC_afr_male=11411;AN_afr_male=19280;AF_afr_male=0.591857;nhomalt_afr_male=3337;AC_female=38350;AN_female=73736;AF_female=0.520099;nhomalt_female=10275;AC_fin_male=3196;AN_fin_male=7922;AF_fin_male=0.403433;nhomalt_fin_male=671;AC_oth_female=600;AN_oth_female=1098;AF_oth_female=0.546448;nhomalt_oth_female=172;AC_ami=434;AN_ami=900;AF_ami=0.482222;nhomalt_ami=98;AC_oth=1172;AN_oth=2150;AF_oth=0.545116;nhomalt_oth=324;AC_male=36182;AN_male=69288;AF_male=0.522197;nhomalt_male=9816;AC_ami_female=222;AN_ami_female=470;AF_ami_female=0.47234;nhomalt_ami_female=48;AC_afr=24743;AN_afr=41900;AF_afr=0.590525;nhomalt_afr=7292;AC_eas_male=1258;AN_eas_male=1686;AF_eas_male=0.746145;nhomalt_eas_male=469;AC_sas=1310;AN_sas=3036;AF_sas=0.431489;nhomalt_sas=293;AC_nfe_female=17181;AN_nfe_female=37370;AF_nfe_female=0.459754;nhomalt_nfe_female=4009;AC_asj_male=778;AN_asj_male=1562;AF_asj_male=0.498079;nhomalt_asj_male=190;AC_raw=74695;AN_raw=143338;AF_raw=0.521111;nhomalt_raw=20141;AC_oth_male=572;AN_oth_male=1052;AF_oth_male=0.543726;nhomalt_oth_male=152;AC_nfe_male=12705;AN_nfe_male=27148;AF_nfe_male=0.46799;nhomalt_nfe_male=3083;AC_asj=1604;AN_asj=3324;AF_asj=0.482551;nhomalt_asj=375;AC_amr_male=4974;AN_amr_male=7734;AF_amr_male=0.643134;nhomalt_amr_male=1620;nhomalt=20091;AC_amr_female=3772;AN_amr_female=5906;AF_amr_female=0.638673;nhomalt_amr_female=1220;AC_sas_female=234;AN_sas_female=562;AF_sas_female=0.41637;nhomalt_sas_female=49;AC_fin=4306;AN_fin=10428;AF_fin=0.412927;nhomalt_fin=909;AC_afr_female=13332;AN_afr_female=22620;AF_afr_female=0.58939;nhomalt_afr_female=3955;AC_sas_male=1076;AN_sas_male=2474;AF_sas_male=0.434923;nhomalt_sas_male=244;AC_amr=8746;AN_amr=13640;AF_amr=0.641202;nhomalt_amr=2840;AC_nfe=29886;AN_nfe=64518;AF_nfe=0.46322;nhomalt_nfe=7092;AC_eas=2331;AN_eas=3128;AF_eas=0.745205;nhomalt_eas=868;AC_ami_male=212;AN_ami_male=430;AF_ami_male=0.493023;nhomalt_ami_male=50;AC_fin_female=1110;AN_fin_female=2506;AF_fin_female=0.442937;nhomalt_fin_female=238;faf95_afr=0.584363;faf99_afr=0.584363;faf95_sas=0.412068;faf99_sas=0.412068;faf95_adj=0.517979;faf99_adj=0.517979;faf95_amr=0.629966;faf99_amr=0.629966;faf95_nfe=0.45882;faf99_nfe=0.45882;faf95_eas=0.719999;faf99_eas=0.719999;vep=A|intron_variant|MODIFIER|SIPA1L2|ENSG00000116991|Transcript|ENST00000366630|protein_coding||1/21|,A|regulatory_region_variant|MODIFIER|||RegulatoryFeature|ENSR00000390280|promoter_flanking_region|||
chr1	232625370	rs1970168	G	A	82815900	PASS	AC=77380;AN=142982;AF=0.541187;variant_type=snv;n_alt_alleles=1;ReadPosRankSum=0.323;MQRankSum=-0.008;RAW_MQ=1.42229e+10;DP=3918492;MQ_DP=3951198;VarDP=3918492;MQ=59.997;QD=21.1346;FS=0;SB=578660,648963,1268048,1422821;InbreedingCoeff=0.03085;AS_VQSLOD=24.171;POSITIVE_TRAIN_SITE;culprit=AS_FS;SOR=0.694;AC_asj_female=769;AN_asj_female=1762;AF_asj_female=0.436436;nhomalt_asj_female=160;AC_eas_female=532;AN_eas_female=1440;AF_eas_female=0.369444;nhomalt_eas_female=104;AC_afr_male=12424;AN_afr_male=19284;AF_afr_male=0.644265;nhomalt_afr_male=4034;AC_female=39892;AN_female=73722;AF_female=0.541114;nhomalt_female=11095;AC_fin_male=4397;AN_fin_male=7894;AF_fin_male=0.557005;nhomalt_fin_male=1228;AC_oth_female=592;AN_oth_female=1096;AF_oth_female=0.540146;nhomalt_oth_female=167;AC_ami=460;AN_ami=900;AF_ami=0.511111;nhomalt_ami=109;AC_oth=1126;AN_oth=2150;AF_oth=0.523721;nhomalt_oth=310;AC_male=37488;AN_male=69260;AF_male=0.541265;nhomalt_male=10382;AC_ami_female=233;AN_ami_female=470;AF_ami_female=0.495745;nhomalt_ami_female=51;AC_afr=27062;AN_afr=41912;AF_afr=0.645686;nhomalt_afr=8798;AC_eas_male=609;AN_eas_male=1680;AF_eas_male=0.3625;nhomalt_eas_male=114;AC_sas=1811;AN_sas=3040;AF_sas=0.595724;nhomalt_sas=535;AC_nfe_female=18315;AN_nfe_female=37356;AF_nfe_female=0.490283;nhomalt_nfe_female=4519;AC_asj_male=700;AN_asj_male=1560;AF_asj_male=0.448718;nhomalt_asj_male=149;AC_raw=77572;AN_raw=143326;AF_raw=0.541228;nhomalt_raw=21541;AC_oth_male=534;AN_oth_male=1054;AF_oth_male=0.506641;nhomalt_oth_male=143;AC_nfe_male=13312;AN_nfe_male=27162;AF_nfe_male=0.490096;nhomalt_nfe_male=3259;AC_asj=1469;AN_asj=3322;AF_asj=0.442203;nhomalt_asj=309;AC_amr_male=3808;AN_amr_male=7720;AF_amr_male=0.493264;nhomalt_amr_male=961;nhomalt=21477;AC_amr_female=3076;AN_amr_female=5902;AF_amr_female=0.521179;nhomalt_amr_female=832;AC_sas_female=334;AN_sas_female=564;AF_sas_female=0.592199;nhomalt_sas_female=99;AC_fin=5800;AN_fin=10398;AF_fin=0.5578;nhomalt_fin=1627;AC_afr_female=14638;AN_afr_female=22628;AF_afr_female=0.646898;nhomalt_afr_female=4764;AC_sas_male=1477;AN_sas_male=2476;AF_sas_male=0.596527;nhomalt_sas_male=436;AC_amr=6884;AN_amr=13622;AF_amr=0.505359;nhomalt_amr=1793;AC_nfe=31627;AN_nfe=64518;AF_nfe=0.490204;nhomalt_nfe=7778;AC_eas=1141;AN_eas=3120;AF_eas=0.365705;nhomalt_eas=218;AC_ami_male=227;AN_ami_male=430;AF_ami_male=0.527907;nhomalt_ami_male=58;AC_fin_female=1403;AN_fin_female=2504;AF_fin_female=0.560304;nhomalt_fin_female=399;faf95_afr=0.639243;faf99_afr=0.639243;faf95_sas=0.572886;faf99_sas=0.572886;faf95_adj=0.53799;faf99_adj=0.53799;faf95_amr=0.495381;faf99_amr=0.495382;faf95_nfe=0.485678;faf99_nfe=0.485678;faf95_eas=0.348081;faf99_eas=0.34808;vep=A|intergenic_variant|MODIFIER|||Intergenic|||||
chr1	232695555	rs10910594	T	C	80043400	PASS	AC=74897;AN=142976;AF=0.523843;variant_type=snv;n_alt_alleles=1;ReadPosRankSum=0.403;MQRankSum=-0.017;RAW_MQ=1.39428e+10;DP=3841003;MQ_DP=3873368;VarDP=3841003;MQ=59.9971;QD=20.8392;FS=0;SB=591895,624739,1282594,1341775;InbreedingCoeff=0.0350066;AS_VQSLOD=24.1548;POSITIVE_TRAIN_SITE;culprit=AS_FS;SOR=0.684;AC_asj_female=725;AN_asj_female=1758;AF_asj_female=0.4124;nhomalt_asj_female=163;AC_eas_female=771;AN_eas_female=1440;AF_eas_female=0.535417;nhomalt_eas_female=211;AC_afr_male=12585;AN_afr_male=19278;AF_afr_male=0.652817;nhomalt_afr_male=4139;AC_female=39054;AN_female=73700;AF_female=0.529905;nhomalt_female=10640;AC_fin_male=3051;AN_fin_male=7918;AF_fin_male=0.385325;nhomalt_fin_male=578;AC_oth_female=597;AN_oth_female=1098;AF_oth_female=0.543716;nhomalt_oth_female=164;AC_ami=435;AN_ami=898;AF_ami=0.48441;nhomalt_ami=107;AC_oth=1150;AN_oth=2150;AF_oth=0.534884;nhomalt_oth=303;AC_male=35843;AN_male=69276;AF_male=0.517394;nhomalt_male=9590;AC_ami_female=229;AN_ami_female=470;AF_ami_female=0.487234;nhomalt_ami_female=54;AC_afr=27404;AN_afr=41916;AF_afr=0.653784;nhomalt_afr=8993;AC_eas_male=921;AN_eas_male=1684;AF_eas_male=0.546912;nhomalt_eas_male=245;AC_sas=1852;AN_sas=3034;AF_sas=0.610415;nhomalt_sas=555;AC_nfe_female=17642;AN_nfe_female=37340;AF_nfe_female=0.472469;nhomalt_nfe_female=4171;AC_asj_male=664;AN_asj_male=1560;AF_asj_male=0.425641;nhomalt_asj_male=143;AC_raw=75115;AN_raw=143364;AF_raw=0.523946;nhomalt_raw=20304;AC_oth_male=553;AN_oth_male=1052;AF_oth_male=0.525665;nhomalt_oth_male=139;AC_nfe_male=12759;AN_nfe_male=27156;AF_nfe_male=0.469841;nhomalt_nfe_male=2993;AC_asj=1389;AN_asj=3318;AF_asj=0.418626;nhomalt_asj=306;AC_amr_male=3583;AN_amr_male=7726;AF_amr_male=0.463759;nhomalt_amr_male=841;nhomalt=20230;AC_amr_female=2907;AN_amr_female=5896;AF_amr_female=0.493046;nhomalt_amr_female=719;AC_sas_female=331;AN_sas_female=560;AF_sas_female=0.591071;nhomalt_sas_female=96;AC_fin=4084;AN_fin=10418;AF_fin=0.392014;nhomalt_fin=786;AC_afr_female=14819;AN_afr_female=22638;AF_afr_female=0.654607;nhomalt_afr_female=4854;AC_sas_male=1521;AN_sas_male=2474;AF_sas_male=0.614794;nhomalt_sas_male=459;AC_amr=6490;AN_amr=13622;AF_amr=0.476435;nhomalt_amr=1560;AC_nfe=30401;AN_nfe=64496;AF_nfe=0.471363;nhomalt_nfe=7164;AC_eas=1692;AN_eas=3124;AF_eas=0.541613;nhomalt_eas=456;AC_ami_male=206;AN_ami_male=428;AF_ami_male=0.481308;nhomalt_ami_male=53;AC_fin_female=1033;AN_fin_female=2500;AF_fin_female=0.4132;nhomalt_fin_female=208;faf95_afr=0.6473;faf99_afr=0.647301;faf95_sas=0.587273;faf99_sas=0.587273;faf95_adj=0.520699;faf99_adj=0.520699;faf95_amr=0.466749;faf99_amr=0.466749;faf95_nfe=0.466925;faf99_nfe=0.466924;faf95_eas=0.520138;faf99_eas=0.520138;vep=C|upstream_gene_variant|MODIFIER|RNU6-1211P|ENSG00000238382|Transcript|ENST00000459179|snRNA|||
chr1	233026076	rs7541947	C	T	70714200	PASS	AC=68091;AN=143042;AF=0.476021;variant_type=snv;n_alt_alleles=1;ReadPosRankSum=0.343;MQRankSum=-0.014;RAW_MQ=1.24916e+10;DP=3436792;MQ_DP=3470339;VarDP=3436792;MQ=59.9961;QD=20.5756;FS=0;SB=542813,544026,1168040,1181913;InbreedingCoeff=0.173108;AS_VQSLOD=23.8936;POSITIVE_TRAIN_SITE;culprit=AS_FS;SOR=0.703;AC_asj_female=643;AN_asj_female=1756;AF_asj_female=0.366173;nhomalt_asj_female=114;AC_eas_female=698;AN_eas_female=1444;AF_eas_female=0.48338;nhomalt_eas_female=175;AC_afr_male=15170;AN_afr_male=19294;AF_afr_male=0.786255;nhomalt_afr_male=6012;AC_female=35877;AN_female=73748;AF_female=0.486481;nhomalt_female=10232;AC_fin_male=1921;AN_fin_male=7918;AF_fin_male=0.242612;nhomalt_fin_male=240;AC_oth_female=565;AN_oth_female=1100;AF_oth_female=0.513636;nhomalt_oth_female=144;AC_ami=265;AN_ami=900;AF_ami=0.294444;nhomalt_ami=37;AC_oth=1047;AN_oth=2154;AF_oth=0.486072;nhomalt_oth=266;AC_male=32214;AN_male=69294;AF_male=0.464889;nhomalt_male=9056;AC_ami_female=131;AN_ami_female=470;AF_ami_female=0.278723;nhomalt_ami_female=22;AC_afr=32897;AN_afr=41956;AF_afr=0.784083;nhomalt_afr=12966;AC_eas_male=821;AN_eas_male=1672;AF_eas_male=0.491029;nhomalt_eas_male=214;AC_sas=1142;AN_sas=3046;AF_sas=0.374918;nhomalt_sas=209;AC_nfe_female=13014;AN_nfe_female=37344;AF_nfe_female=0.34849;nhomalt_nfe_female=2230;AC_asj_male=581;AN_asj_male=1558;AF_asj_male=0.372914;nhomalt_asj_male=114;AC_raw=68235;AN_raw=143326;AF_raw=0.476082;nhomalt_raw=19337;AC_oth_male=482;AN_oth_male=1054;AF_oth_male=0.457306;nhomalt_oth_male=122;AC_nfe_male=9333;AN_nfe_male=27156;AF_nfe_male=0.343681;nhomalt_nfe_male=1617;AC_asj=1224;AN_asj=3314;AF_asj=0.369342;nhomalt_asj=228;AC_amr_male=2847;AN_amr_male=7730;AF_amr_male=0.368305;nhomalt_amr_male=558;nhomalt=19288;AC_amr_female=2240;AN_amr_female=5906;AF_amr_female=0.379275;nhomalt_amr_female=447;AC_sas_female=217;AN_sas_female=564;AF_sas_female=0.384752;nhomalt_sas_female=45;AC_fin=2563;AN_fin=10420;AF_fin=0.245969;nhomalt_fin=341;AC_afr_female=17727;AN_afr_female=22662;AF_afr_female=0.782235;nhomalt_afr_female=6954;AC_sas_male=925;AN_sas_male=2482;AF_sas_male=0.372683;nhomalt_sas_male=164;AC_amr=5087;AN_amr=13636;AF_amr=0.373057;nhomalt_amr=1005;AC_nfe=22347;AN_nfe=64500;AF_nfe=0.346465;nhomalt_nfe=3847;AC_eas=1519;AN_eas=3116;AF_eas=0.487484;nhomalt_eas=389;AC_ami_male=134;AN_ami_male=430;AF_ami_male=0.311628;nhomalt_ami_male=15;AC_fin_female=642;AN_fin_female=2502;AF_fin_female=0.256595;nhomalt_fin_female=101;faf95_afr=0.776985;faf99_afr=0.776986;faf95_sas=0.356857;faf99_sas=0.356857;faf95_adj=0.473024;faf99_adj=0.473024;faf95_amr=0.364495;faf99_amr=0.364495;faf95_nfe=0.342661;faf99_nfe=0.342662;faf95_eas=0.467094;faf99_eas=0.467094;vep=T|intron_variant|MODIFIER|PCNX2|ENSG00000135749|Transcript|ENST00000258229|protein_coding||25/33|,T|intron_variant|MODIFIER|PCNX2|ENSG00000135749|Transcript|ENST00000344698|protein_coding||2/9|,T|intron_variant&non_coding_transcript_variant|MODIFIER|PCNX2|ENSG00000135749|Transcript|ENST00000429988|retained_intron||1/1|,T|intron_variant&NMD_transcript_variant|MODIFIER|PCNX2|ENSG00000135749|Transcript|ENST00000462233|nonsense_mediated_decay||12/19|,T|upstream_gene_variant|MODIFIER|PCNX2|ENSG00000135749|Transcript|ENST00000522067|retained_intron|||,T|regulatory_region_variant|MODIFIER|||RegulatoryFeature|ENSR00000390391|promoter_flanking_region|||
chr1	233143510	rs6687497	T	C	77020300	PASS	AC=72461;AN=143102;AF=0.506359;variant_type=snv;n_alt_alleles=1;ReadPosRankSum=0.394;MQRankSum=-0.017;RAW_MQ=1.33082e+10;DP=3667577;MQ_DP=3697102;VarDP=3667577;MQ=59.9968;QD=21.0003;FS=0;SB=598878,558258,1291861,1218580;InbreedingCoeff=0.102902;AS_VQSLOD=23.9039;POSITIVE_TRAIN_SITE;culprit=AS_FS;SOR=0.681;AC_asj_female=793;AN_asj_female=1760;AF_asj_female=0.450568;nhomalt_asj_female=174;AC_eas_female=1007;AN_eas_female=1446;AF_eas_female=0.696404;nhomalt_eas_female=345;AC_afr_male=14433;AN_afr_male=19320;AF_afr_male=0.74705;nhomalt_afr_male=5390;AC_female=37770;AN_female=73764;AF_female=0.512038;nhomalt_female=10541;AC_fin_male=2548;AN_fin_male=7924;AF_fin_male=0.321555;nhomalt_fin_male=399;AC_oth_female=601;AN_oth_female=1096;AF_oth_female=0.548358;nhomalt_oth_female=158;AC_ami=397;AN_ami=900;AF_ami=0.441111;nhomalt_ami=78;AC_oth=1103;AN_oth=2148;AF_oth=0.513501;nhomalt_oth=283;AC_male=34691;AN_male=69338;AF_male=0.500317;nhomalt_male=9640;AC_ami_female=208;AN_ami_female=470;AF_ami_female=0.442553;nhomalt_ami_female=42;AC_afr=31147;AN_afr=41962;AF_afr=0.742267;nhomalt_afr=11553;AC_eas_male=1158;AN_eas_male=1676;AF_eas_male=0.690931;nhomalt_eas_male=398;AC_sas=1164;AN_sas=3046;AF_sas=0.382141;nhomalt_sas=234;AC_nfe_female=14938;AN_nfe_female=37372;AF_nfe_female=0.399711;nhomalt_nfe_female=2946;AC_asj_male=736;AN_asj_male=1562;AF_asj_male=0.471191;nhomalt_asj_male=161;AC_raw=72608;AN_raw=143366;AF_raw=0.506452;nhomalt_raw=20230;AC_oth_male=502;AN_oth_male=1052;AF_oth_male=0.477186;nhomalt_oth_male=125;AC_nfe_male=10951;AN_nfe_male=27160;AF_nfe_male=0.403203;nhomalt_nfe_male=2249;AC_asj=1529;AN_asj=3322;AF_asj=0.460265;nhomalt_asj=335;AC_amr_male=3237;AN_amr_male=7734;AF_amr_male=0.418542;nhomalt_amr_male=696;nhomalt=20181;AC_amr_female=2470;AN_amr_female=5910;AF_amr_female=0.417936;nhomalt_amr_female=537;AC_sas_female=227;AN_sas_female=566;AF_sas_female=0.40106;nhomalt_sas_female=48;AC_fin=3360;AN_fin=10426;AF_fin=0.322271;nhomalt_fin=527;AC_afr_female=16714;AN_afr_female=22642;AF_afr_female=0.738186;nhomalt_afr_female=6163;AC_sas_male=937;AN_sas_male=2480;AF_sas_male=0.377823;nhomalt_sas_male=186;AC_amr=5707;AN_amr=13644;AF_amr=0.418279;nhomalt_amr=1233;AC_nfe=25889;AN_nfe=64532;AF_nfe=0.401181;nhomalt_nfe=5195;AC_eas=2165;AN_eas=3122;AF_eas=0.693466;nhomalt_eas=743;AC_ami_male=189;AN_ami_male=430;AF_ami_male=0.439535;nhomalt_ami_male=36;AC_fin_female=812;AN_fin_female=2502;AF_fin_female=0.32454;nhomalt_fin_female=128;faf95_afr=0.735362;faf99_afr=0.735361;faf95_sas=0.363905;faf99_sas=0.363905;faf95_adj=0.503268;faf99_adj=0.503269;faf95_amr=0.409213;faf99_amr=0.409213;faf95_nfe=0.397088;faf99_nfe=0.397088;faf95_eas=0.669134;faf99_eas=0.669134;vep=C|intron_variant|MODIFIER|PCNX2|ENSG00000135749|Transcript|ENST00000258229|protein_coding||19/33|,C|intron_variant|MODIFIER|PCNX2|ENSG00000135749|Transcript|ENST00000430153|protein_coding||14/15|,C|intron_variant&NMD_transcript_variant|MODIFIER|PCNX2|ENSG00000135749|Transcript|ENST00000462233|nonsense_mediated_decay||6/19|,C|intron_variant&non_coding_transcript_variant|MODIFIER|PCNX2|ENSG00000135749|Transcript|ENST00000467336|processed_transcript||5/5|,C|intron_variant&NMD_transcript_variant|MODIFIER|PCNX2|ENSG00000135749|Transcript|ENST00000475463|nonsense_mediated_decay||14/16|,C|intron_variant|MODIFIER|PCNX2|ENSG00000135749|Transcript|ENST00000484347|protein_coding||1/3|,C|intron_variant&NMD_transcript_variant|MODIFIER|PCNX2|ENSG00000135749|Transcript|ENST00000486012|nonsense_mediated_decay||2/4|,C|intron_variant|MODIFIER|PCNX2|ENSG00000135749|Transcript|ENST00000488780|protein_coding||9/10|,C|upstream_gene_variant|MODIFIER|PCNX2|ENSG00000135749|Transcript|ENST00000490102|nonsense_mediated_decay|||,C|intron_variant&non_coding_transcript_variant|MODIFIER|PCNX2|ENSG00000135749|Transcript|ENST00000496510|processed_transcript||5/5|,C|intron_variant&non_coding_transcript_variant|MODIFIER|PCNX2|ENSG00000135749|Transcript|ENST00000520463|processed_transcript||1/3|,C|regulatory_region_variant|MODIFIER|||RegulatoryFeature|ENSR00000390426|open_chromatin_region|||
chr1	233262967	rs1033325	C	T	47086900	PASS	AC=42783;AN=143100;AF=0.298973;variant_type=snv;n_alt_alleles=1;ReadPosRankSum=0.356;MQRankSum=-0.013;RAW_MQ=9.83687e+09;DP=2713297;MQ_DP=2732755;VarDP=2713297;MQ=59.9968;QD=17.3541;FS=4.82164e-16;SB=620851,485189,896212,711045;InbreedingCoeff=0.0095457;AS_VQSLOD=22.6843;POSITIVE_TRAIN_SITE;culprit=AS_FS;SOR=0.678;AC_asj_female=474;AN_asj_female=1762;AF_asj_female=0.269012;nhomalt_asj_female=68;AC_eas_female=261;AN_eas_female=1444;AF_eas_female=0.180748;nhomalt_eas_female=22;AC_afr_male=4533;AN_afr_male=19290;AF_afr_male=0.234992;nhomalt_afr_male=498;AC_female=22011;AN_female=73770;AF_female=0.298373;nhomalt_female=3331;AC_fin_male=2645;AN_fin_male=7942;AF_fin_male=0.33304;nhomalt_fin_male=440;AC_oth_female=319;AN_oth_female=1098;AF_oth_female=0.290528;nhomalt_oth_female=57;AC_ami=341;AN_ami=900;AF_ami=0.378889;nhomalt_ami=53;AC_oth=632;AN_oth=2146;AF_oth=0.294501;nhomalt_oth=100;AC_male=20772;AN_male=69330;AF_male=0.299611;nhomalt_male=3205;AC_ami_female=171;AN_ami_female=470;AF_ami_female=0.36383;nhomalt_ami_female=23;AC_afr=9924;AN_afr=41938;AF_afr=0.236635;nhomalt_afr=1146;AC_eas_male=277;AN_eas_male=1682;AF_eas_male=0.164685;nhomalt_eas_male=13;AC_sas=1391;AN_sas=3040;AF_sas=0.457566;nhomalt_sas=311;AC_nfe_female=12752;AN_nfe_female=37376;AF_nfe_female=0.341182;nhomalt_nfe_female=2112;AC_asj_male=409;AN_asj_male=1562;AF_asj_male=0.261844;nhomalt_asj_male=48;AC_raw=42848;AN_raw=143330;AF_raw=0.298946;nhomalt_raw=6548;AC_oth_male=313;AN_oth_male=1048;AF_oth_male=0.298664;nhomalt_oth_male=43;AC_nfe_male=9378;AN_nfe_male=27166;AF_nfe_male=0.345211;nhomalt_nfe_male=1631;AC_asj=883;AN_asj=3324;AF_asj=0.265644;nhomalt_asj=116;AC_amr_male=1916;AN_amr_male=7734;AF_amr_male=0.247737;nhomalt_amr_male=249;nhomalt=6536;AC_amr_female=1519;AN_amr_female=5910;AF_amr_female=0.257022;nhomalt_amr_female=193;AC_sas_female=260;AN_sas_female=564;AF_sas_female=0.460993;nhomalt_sas_female=58;AC_fin=3509;AN_fin=10440;AF_fin=0.336111;nhomalt_fin=590;AC_afr_female=5391;AN_afr_female=22648;AF_afr_female=0.238034;nhomalt_afr_female=648;AC_sas_male=1131;AN_sas_male=2476;AF_sas_male=0.456785;nhomalt_sas_male=253;AC_amr=3435;AN_amr=13644;AF_amr=0.251759;nhomalt_amr=442;AC_nfe=22130;AN_nfe=64542;AF_nfe=0.342878;nhomalt_nfe=3743;AC_eas=538;AN_eas=3126;AF_eas=0.172105;nhomalt_eas=35;AC_ami_male=170;AN_ami_male=430;AF_ami_male=0.395349;nhomalt_ami_male=30;AC_fin_female=864;AN_fin_female=2498;AF_fin_female=0.345877;nhomalt_fin_female=150;faf95_afr=0.232741;faf99_afr=0.232741;faf95_sas=0.437574;faf99_sas=0.437575;faf95_adj=0.296598;faf99_adj=0.296599;faf95_amr=0.244735;faf99_amr=0.244735;faf95_nfe=0.339095;faf99_nfe=0.339094;faf95_eas=0.160084;faf99_eas=0.160084;vep=T|missense_variant|MODERATE|PCNX2|ENSG00000135749|Transcript|ENST00000258229|protein_coding|2/34||,T|upstream_gene_variant|MODIFIER|PCNX2|ENSG00000135749|Transcript|ENST00000430153|protein_coding|||,T|upstream_gene_variant|MODIFIER|PCNX2|ENSG00000135749|Transcript|ENST00000475463|nonsense_mediated_decay|||
chr1	233312667	rs1294331	C	T	59851300	PASS	AC=57595;AN=142942;AF=0.402926;variant_type=snv;n_alt_alleles=1;ReadPosRankSum=0.315;MQRankSum=-0.024;RAW_MQ=1.15836e+10;DP=3188171;MQ_DP=3218048;VarDP=3188171;MQ=59.9964;QD=18.7729;FS=4.82164e-16;SB=607892,575560,1032620,972099;InbreedingCoeff=0.00798967;AS_VQSLOD=23.5038;POSITIVE_TRAIN_SITE;culprit=AS_FS;SOR=0.699;AC_asj_female=637;AN_asj_female=1762;AF_asj_female=0.361521;nhomalt_asj_female=114;AC_eas_female=409;AN_eas_female=1446;AF_eas_female=0.282849;nhomalt_eas_female=52;AC_afr_male=8262;AN_afr_male=19290;AF_afr_male=0.428305;nhomalt_afr_male=1788;AC_female=29457;AN_female=73688;AF_female=0.399753;nhomalt_female=5892;AC_fin_male=3552;AN_fin_male=7906;AF_fin_male=0.449279;nhomalt_fin_male=817;AC_oth_female=443;AN_oth_female=1098;AF_oth_female=0.403461;nhomalt_oth_female=89;AC_ami=358;AN_ami=898;AF_ami=0.398664;nhomalt_ami=60;AC_oth=881;AN_oth=2146;AF_oth=0.410531;nhomalt_oth=179;AC_male=28138;AN_male=69254;AF_male=0.406301;nhomalt_male=5838;AC_ami_female=194;AN_ami_female=470;AF_ami_female=0.412766;nhomalt_ami_female=34;AC_afr=18014;AN_afr=41912;AF_afr=0.429805;nhomalt_afr=3865;AC_eas_male=461;AN_eas_male=1684;AF_eas_male=0.273753;nhomalt_eas_male=67;AC_sas=1366;AN_sas=3038;AF_sas=0.449638;nhomalt_sas=321;AC_nfe_female=14199;AN_nfe_female=37338;AF_nfe_female=0.380283;nhomalt_nfe_female=2693;AC_asj_male=522;AN_asj_male=1558;AF_asj_male=0.335045;nhomalt_asj_male=99;AC_raw=57770;AN_raw=143318;AF_raw=0.40309;nhomalt_raw=11781;AC_oth_male=438;AN_oth_male=1048;AF_oth_male=0.417939;nhomalt_oth_male=90;AC_nfe_male=10347;AN_nfe_male=27144;AF_nfe_male=0.381189;nhomalt_nfe_male=1996;AC_asj=1159;AN_asj=3320;AF_asj=0.349096;nhomalt_asj=213;AC_amr_male=3276;AN_amr_male=7720;AF_amr_male=0.424352;nhomalt_amr_male=691;nhomalt=11730;AC_amr_female=2505;AN_amr_female=5898;AF_amr_female=0.42472;nhomalt_amr_female=549;AC_sas_female=250;AN_sas_female=562;AF_sas_female=0.44484;nhomalt_sas_female=57;AC_fin=4620;AN_fin=10398;AF_fin=0.444316;nhomalt_fin=1044;AC_afr_female=9752;AN_afr_female=22622;AF_afr_female=0.431085;nhomalt_afr_female=2077;AC_sas_male=1116;AN_sas_male=2476;AF_sas_male=0.450727;nhomalt_sas_male=264;AC_amr=5781;AN_amr=13618;AF_amr=0.424512;nhomalt_amr=1240;AC_nfe=24546;AN_nfe=64482;AF_nfe=0.380664;nhomalt_nfe=4689;AC_eas=870;AN_eas=3130;AF_eas=0.277955;nhomalt_eas=119;AC_ami_male=164;AN_ami_male=428;AF_ami_male=0.383178;nhomalt_ami_male=26;AC_fin_female=1068;AN_fin_female=2492;AF_fin_female=0.428571;nhomalt_fin_female=227;faf95_afr=0.424551;faf99_afr=0.424551;faf95_sas=0.429815;faf99_sas=0.429816;faf95_adj=0.400168;faf99_adj=0.400168;faf95_amr=0.41537;faf99_amr=0.41537;faf95_nfe=0.376676;faf99_nfe=0.376676;faf95_eas=0.262638;faf99_eas=0.262638;vep=T|regulatory_region_variant|MODIFIER|||RegulatoryFeature|ENSR00000390463|promoter_flanking_region|||,T|intergenic_variant|MODIFIER|||Intergenic|||||
chr1	233348941	rs10797448	C	T	71854400	PASS	AC=67417;AN=143028;AF=0.471355;variant_type=snv;n_alt_alleles=1;ReadPosRankSum=0.318;MQRankSum=-0.017;RAW_MQ=1.28652e+10;DP=3546864;MQ_DP=3573941;VarDP=3546864;MQ=59.9977;QD=20.2586;FS=4.82164e-16;SB=606254,590254,1188514,1161842;InbreedingCoeff=0.0375773;AS_VQSLOD=23.837;POSITIVE_TRAIN_SITE;culprit=AS_FS;SOR=0.689;AC_asj_female=605;AN_asj_female=1762;AF_asj_female=0.34336;nhomalt_asj_female=106;AC_eas_female=820;AN_eas_female=1448;AF_eas_female=0.566298;nhomalt_eas_female=242;AC_afr_male=11251;AN_afr_male=19298;AF_afr_male=0.583014;nhomalt_afr_male=3260;AC_female=34642;AN_female=73746;AF_female=0.469748;nhomalt_female=8457;AC_fin_male=3117;AN_fin_male=7910;AF_fin_male=0.394058;nhomalt_fin_male=639;AC_oth_female=524;AN_oth_female=1098;AF_oth_female=0.477231;nhomalt_oth_female=125;AC_ami=341;AN_ami=900;AF_ami=0.378889;nhomalt_ami=63;AC_oth=1027;AN_oth=2152;AF_oth=0.47723;nhomalt_oth=233;AC_male=32775;AN_male=69282;AF_male=0.473067;nhomalt_male=8093;AC_ami_female=179;AN_ami_female=470;AF_ami_female=0.380851;nhomalt_ami_female=33;AC_afr=24254;AN_afr=41932;AF_afr=0.578413;nhomalt_afr=6967;AC_eas_male=888;AN_eas_male=1678;AF_eas_male=0.529201;nhomalt_eas_male=242;AC_sas=1531;AN_sas=3040;AF_sas=0.503618;nhomalt_sas=395;AC_nfe_female=14814;AN_nfe_female=37366;AF_nfe_female=0.396457;nhomalt_nfe_female=2961;AC_asj_male=516;AN_asj_male=1558;AF_asj_male=0.331194;nhomalt_asj_male=95;AC_raw=67573;AN_raw=143346;AF_raw=0.471398;nhomalt_raw=16598;AC_oth_male=503;AN_oth_male=1054;AF_oth_male=0.47723;nhomalt_oth_male=108;AC_nfe_male=10662;AN_nfe_male=27148;AF_nfe_male=0.392736;nhomalt_nfe_male=2104;AC_asj=1121;AN_asj=3320;AF_asj=0.337651;nhomalt_asj=201;AC_amr_male=4451;AN_amr_male=7732;AF_amr_male=0.57566;nhomalt_amr_male=1303;nhomalt=16550;AC_amr_female=3444;AN_amr_female=5898;AF_amr_female=0.583927;nhomalt_amr_female=1029;AC_sas_female=306;AN_sas_female=566;AF_sas_female=0.540636;nhomalt_sas_female=83;AC_fin=4064;AN_fin=10414;AF_fin=0.390244;nhomalt_fin=810;AC_afr_female=13003;AN_afr_female=22634;AF_afr_female=0.57449;nhomalt_afr_female=3707;AC_sas_male=1225;AN_sas_male=2474;AF_sas_male=0.49515;nhomalt_sas_male=312;AC_amr=7895;AN_amr=13630;AF_amr=0.579237;nhomalt_amr=2332;AC_nfe=25476;AN_nfe=64514;AF_nfe=0.394891;nhomalt_nfe=5065;AC_eas=1708;AN_eas=3126;AF_eas=0.546385;nhomalt_eas=484;AC_ami_male=162;AN_ami_male=430;AF_ami_male=0.376744;nhomalt_ami_male=30;AC_fin_female=947;AN_fin_female=2504;AF_fin_female=0.378195;nhomalt_fin_female=171;faf95_afr=0.572317;faf99_afr=0.572317;faf95_sas=0.482636;faf99_sas=0.482636;faf95_adj=0.468372;faf99_adj=0.468373;faf95_amr=0.568555;faf99_amr=0.568556;faf95_nfe=0.39083;faf99_nfe=0.39083;faf95_eas=0.524822;faf99_eas=0.524822;vep=T|intron_variant|MODIFIER|MAP3K21|ENSG00000143674|Transcript|ENST00000366623|protein_coding||2/5|,T|intron_variant|MODIFIER|MAP3K21|ENSG00000143674|Transcript|ENST00000366624|protein_coding||2/9|
chr1	233618245	rs635698	G	A	111444000	PASS	AC=102892;AN=143084;AF=0.719102;variant_type=snv;n_alt_alleles=1;ReadPosRankSum=0.33;MQRankSum=0;RAW_MQ=1.60502e+10;DP=4410920;MQ_DP=4458896;VarDP=4410920;MQ=59.9966;QD=25.2656;FS=0;SB=449226,477753,1696082,1787859;InbreedingCoeff=0.0904334;AS_VQSLOD=24.3518;NEGATIVE_TRAIN_SITE;POSITIVE_TRAIN_SITE;culprit=AS_FS;SOR=0.684;AC_asj_female=1221;AN_asj_female=1762;AF_asj_female=0.692963;nhomalt_asj_female=428;AC_eas_female=1210;AN_eas_female=1446;AF_eas_female=0.836791;nhomalt_eas_female=510;AC_afr_male=17357;AN_afr_male=19324;AF_afr_male=0.898209;nhomalt_afr_male=7800;AC_female=53084;AN_female=73780;AF_female=0.71949;nhomalt_female=19771;AC_fin_male=4777;AN_fin_male=7886;AF_fin_male=0.605757;nhomalt_fin_male=1423;AC_oth_female=806;AN_oth_female=1098;AF_oth_female=0.734062;nhomalt_oth_female=296;AC_ami=535;AN_ami=900;AF_ami=0.594444;nhomalt_ami=156;AC_oth=1565;AN_oth=2150;AF_oth=0.727907;nhomalt_oth=574;AC_male=49808;AN_male=69304;AF_male=0.718689;nhomalt_male=18528;AC_ami_female=269;AN_ami_female=470;AF_ami_female=0.57234;nhomalt_ami_female=74;AC_afr=37738;AN_afr=42010;AF_afr=0.89831;nhomalt_afr=16952;AC_eas_male=1409;AN_eas_male=1682;AF_eas_male=0.837693;nhomalt_eas_male=590;AC_sas=2289;AN_sas=3046;AF_sas=0.751477;nhomalt_sas=859;AC_nfe_female=22680;AN_nfe_female=37356;AF_nfe_female=0.607131;nhomalt_nfe_female=6917;AC_asj_male=1081;AN_asj_male=1560;AF_asj_male=0.692949;nhomalt_asj_male=370;AC_raw=103061;AN_raw=143356;AF_raw=0.718917;nhomalt_raw=38356;AC_oth_male=759;AN_oth_male=1052;AF_oth_male=0.721483;nhomalt_oth_male=278;AC_nfe_male=16377;AN_nfe_male=27150;AF_nfe_male=0.603204;nhomalt_nfe_male=5009;AC_asj=2302;AN_asj=3322;AF_asj=0.692956;nhomalt_asj=798;AC_amr_male=5926;AN_amr_male=7740;AF_amr_male=0.765633;nhomalt_amr_male=2284;nhomalt=38299;AC_amr_female=4511;AN_amr_female=5892;AF_amr_female=0.765614;nhomalt_amr_female=1730;AC_sas_female=433;AN_sas_female=566;AF_sas_female=0.765018;nhomalt_sas_female=167;AC_fin=6350;AN_fin=10390;AF_fin=0.611165;nhomalt_fin=1920;AC_afr_female=20381;AN_afr_female=22686;AF_afr_female=0.898395;nhomalt_afr_female=9152;AC_sas_male=1856;AN_sas_male=2480;AF_sas_male=0.748387;nhomalt_sas_male=692;AC_amr=10437;AN_amr=13632;AF_amr=0.765625;nhomalt_amr=4014;AC_nfe=39057;AN_nfe=64506;AF_nfe=0.605479;nhomalt_nfe=11926;AC_eas=2619;AN_eas=3128;AF_eas=0.837276;nhomalt_eas=1100;AC_ami_male=266;AN_ami_male=430;AF_ami_male=0.618605;nhomalt_ami_male=82;AC_fin_female=1573;AN_fin_female=2504;AF_fin_female=0.628195;nhomalt_fin_female=497;faf95_afr=0.890717;faf99_afr=0.890717;faf95_sas=0.725829;faf99_sas=0.725829;faf95_adj=0.715412;faf99_adj=0.715411;faf95_amr=0.753339;faf99_amr=0.75334;faf95_nfe=0.600447;faf99_nfe=0.600447;faf95_eas=0.810548;faf99_eas=0.810547;vep=A|intron_variant|MODIFIER|KCNK1|ENSG00000135750|Transcript|ENST00000366621|protein_coding||1/2|
chr1	233688179	rs595191	A	G	82027100	PASS	AC=78228;AN=142902;AF=0.547424;variant_type=snv;n_alt_alleles=1;ReadPosRankSum=0.35;MQRankSum=-0.024;RAW_MQ=1.42315e+10;DP=3890848;MQ_DP=3959019;VarDP=3890848;MQ=59.9558;QD=21.0821;FS=9.64327e-16;SB=648644,552637,1446650,1242917;InbreedingCoeff=0.0241981;AS_VQSLOD=23.8647;POSITIVE_TRAIN_SITE;culprit=AS_FS;SOR=0.685;AC_asj_female=683;AN_asj_female=1762;AF_asj_female=0.387628;nhomalt_asj_female=134;AC_eas_female=818;AN_eas_female=1442;AF_eas_female=0.567268;nhomalt_eas_female=234;AC_afr_male=12553;AN_afr_male=19270;AF_afr_male=0.651427;nhomalt_afr_male=4073;AC_female=40470;AN_female=73674;AF_female=0.549312;nhomalt_female=11376;AC_fin_male=4399;AN_fin_male=7910;AF_fin_male=0.556131;nhomalt_fin_male=1211;AC_oth_female=619;AN_oth_female=1100;AF_oth_female=0.562727;nhomalt_oth_female=171;AC_ami=430;AN_ami=898;AF_ami=0.478842;nhomalt_ami=93;AC_oth=1200;AN_oth=2152;AF_oth=0.557621;nhomalt_oth=331;AC_male=37758;AN_male=69228;AF_male=0.545415;nhomalt_male=10453;AC_ami_female=219;AN_ami_female=468;AF_ami_female=0.467949;nhomalt_ami_female=43;AC_afr=27454;AN_afr=41896;AF_afr=0.655289;nhomalt_afr=8998;AC_eas_male=909;AN_eas_male=1670;AF_eas_male=0.544311;nhomalt_eas_male=242;AC_sas=1526;AN_sas=3036;AF_sas=0.502635;nhomalt_sas=385;AC_nfe_female=18567;AN_nfe_female=37336;AF_nfe_female=0.497295;nhomalt_nfe_female=4677;AC_asj_male=603;AN_asj_male=1560;AF_asj_male=0.386538;nhomalt_asj_male=119;AC_raw=78468;AN_raw=143322;AF_raw=0.547494;nhomalt_raw=21910;AC_oth_male=581;AN_oth_male=1052;AF_oth_male=0.552281;nhomalt_oth_male=160;AC_nfe_male=13512;AN_nfe_male=27112;AF_nfe_male=0.498377;nhomalt_nfe_male=3354;AC_asj=1286;AN_asj=3322;AF_asj=0.387116;nhomalt_asj=253;AC_amr_male=3740;AN_amr_male=7746;AF_amr_male=0.48283;nhomalt_amr_male=917;nhomalt=21829;AC_amr_female=2971;AN_amr_female=5888;AF_amr_female=0.504586;nhomalt_amr_female=739;AC_sas_female=276;AN_sas_female=558;AF_sas_female=0.494624;nhomalt_sas_female=58;AC_fin=5815;AN_fin=10404;AF_fin=0.55892;nhomalt_fin=1606;AC_afr_female=14901;AN_afr_female=22626;AF_afr_female=0.658579;nhomalt_afr_female=4925;AC_sas_male=1250;AN_sas_male=2478;AF_sas_male=0.504439;nhomalt_sas_male=327;AC_amr=6711;AN_amr=13634;AF_amr=0.492225;nhomalt_amr=1656;AC_nfe=32079;AN_nfe=64448;AF_nfe=0.49775;nhomalt_nfe=8031;AC_eas=1727;AN_eas=3112;AF_eas=0.554949;nhomalt_eas=476;AC_ami_male=211;AN_ami_male=430;AF_ami_male=0.490698;nhomalt_ami_male=50;AC_fin_female=1416;AN_fin_female=2494;AF_fin_female=0.567763;nhomalt_fin_female=395;faf95_afr=0.648797;faf99_afr=0.648797;faf95_sas=0.481659;faf99_sas=0.481659;faf95_adj=0.544208;faf99_adj=0.544208;faf95_amr=0.482384;faf99_amr=0.482383;faf95_nfe=0.493188;faf99_nfe=0.493187;faf95_eas=0.533168;faf99_eas=0.533167;vep=G|intergenic_variant|MODIFIER|||Intergenic|||||
chr1	233975035	rs4348787	T	C	110108000	PASS	AC=92824;AN=143180;AF=0.648303;variant_type=snv;n_alt_alleles=1;ReadPosRankSum=0.333;MQRankSum=-0.027;RAW_MQ=1.63505e+10;DP=4511157;MQ_DP=4542290;VarDP=4511157;MQ=59.9967;QD=24.408;FS=4.82164e-16;SB=599598,530182,1787986,1593391;InbreedingCoeff=0.0699248;AS_VQSLOD=24.9434;POSITIVE_TRAIN_SITE;culprit=AS_FS;SOR=0.685;AC_asj_female=954;AN_asj_female=1760;AF_asj_female=0.542045;nhomalt_asj_female=252;AC_eas_female=1297;AN_eas_female=1446;AF_eas_female=0.896957;nhomalt_eas_female=582;AC_afr_male=15704;AN_afr_male=19324;AF_afr_male=0.812668;nhomalt_afr_male=6384;AC_female=47653;AN_female=73814;AF_female=0.645582;nhomalt_female=15985;AC_fin_male=4874;AN_fin_male=7940;AF_fin_male=0.613854;nhomalt_fin_male=1502;AC_oth_female=741;AN_oth_female=1100;AF_oth_female=0.673636;nhomalt_oth_female=256;AC_ami=444;AN_ami=898;AF_ami=0.494432;nhomalt_ami=102;AC_oth=1414;AN_oth=2150;AF_oth=0.657674;nhomalt_oth=470;AC_male=45171;AN_male=69366;AF_male=0.651198;nhomalt_male=15241;AC_ami_female=228;AN_ami_female=468;AF_ami_female=0.487179;nhomalt_ami_female=52;AC_afr=34151;AN_afr=42020;AF_afr=0.812732;nhomalt_afr=13881;AC_eas_male=1487;AN_eas_male=1686;AF_eas_male=0.881969;nhomalt_eas_male=657;AC_sas=1910;AN_sas=3040;AF_sas=0.628289;nhomalt_sas=602;AC_nfe_female=20098;AN_nfe_female=37366;AF_nfe_female=0.537869;nhomalt_nfe_female=5400;AC_asj_male=886;AN_asj_male=1562;AF_asj_male=0.567222;nhomalt_asj_male=253;AC_raw=92938;AN_raw=143370;AF_raw=0.648239;nhomalt_raw=31266;AC_oth_male=673;AN_oth_male=1050;AF_oth_male=0.640952;nhomalt_oth_male=214;AC_nfe_male=14383;AN_nfe_male=27158;AF_nfe_male=0.529605;nhomalt_nfe_male=3806;AC_asj=1840;AN_asj=3322;AF_asj=0.553883;nhomalt_asj=505;AC_amr_male=5386;AN_amr_male=7742;AF_amr_male=0.695686;nhomalt_amr_male=1881;nhomalt=31226;AC_amr_female=4094;AN_amr_female=5908;AF_amr_female=0.692959;nhomalt_amr_female=1416;AC_sas_female=348;AN_sas_female=566;AF_sas_female=0.614841;nhomalt_sas_female=108;AC_fin=6320;AN_fin=10444;AF_fin=0.605132;nhomalt_fin=1924;AC_afr_female=18447;AN_afr_female=22696;AF_afr_female=0.812786;nhomalt_afr_female=7497;AC_sas_male=1562;AN_sas_male=2474;AF_sas_male=0.631366;nhomalt_sas_male=494;AC_amr=9480;AN_amr=13650;AF_amr=0.694505;nhomalt_amr=3297;AC_nfe=34481;AN_nfe=64524;AF_nfe=0.53439;nhomalt_nfe=9206;AC_eas=2784;AN_eas=3132;AF_eas=0.888889;nhomalt_eas=1239;AC_ami_male=216;AN_ami_male=430;AF_ami_male=0.502326;nhomalt_ami_male=50;AC_fin_female=1446;AN_fin_female=2504;AF_fin_female=0.577476;nhomalt_fin_female=422;faf95_afr=0.805511;faf99_afr=0.805511;faf95_sas=0.604831;faf99_sas=0.604831;faf95_adj=0.644806;faf99_adj=0.644806;faf95_amr=0.682814;faf99_amr=0.682814;faf95_nfe=0.529665;faf99_nfe=0.529665;faf95_eas=0.861361;faf99_eas=0.861361;vep=C|intron_variant|MODIFIER|SLC35F3|ENSG00000183780|Transcript|ENST00000366618|protein_coding||2/7|
chr1	234124340	rs6683325	A	G	96179300	PASS	AC=87938;AN=143056;AF=0.61471;variant_type=snv;n_alt_alleles=1;ReadPosRankSum=0.347;MQRankSum=0;RAW_MQ=1.58409e+10;DP=4361927;MQ_DP=4400655;VarDP=4361927;MQ=59.9972;QD=22.0497;FS=0;SB=576368,573096,1607575,1604888;InbreedingCoeff=0.0362008;AS_VQSLOD=24.5044;POSITIVE_TRAIN_SITE;culprit=AS_FS;SOR=0.689;AC_asj_female=1249;AN_asj_female=1762;AF_asj_female=0.708854;nhomalt_asj_female=445;AC_eas_female=1135;AN_eas_female=1442;AF_eas_female=0.787101;nhomalt_eas_female=451;AC_afr_male=9309;AN_afr_male=19296;AF_afr_male=0.482432;nhomalt_afr_male=2252;AC_female=45112;AN_female=73738;AF_female=0.611788;nhomalt_female=14127;AC_fin_male=5314;AN_fin_male=7916;AF_fin_male=0.671299;nhomalt_fin_male=1765;AC_oth_female=701;AN_oth_female=1096;AF_oth_female=0.639599;nhomalt_oth_female=227;AC_ami=556;AN_ami=900;AF_ami=0.617778;nhomalt_ami=176;AC_oth=1385;AN_oth=2150;AF_oth=0.644186;nhomalt_oth=456;AC_male=42826;AN_male=69318;AF_male=0.617819;nhomalt_male=13507;AC_ami_female=288;AN_ami_female=470;AF_ami_female=0.612766;nhomalt_ami_female=92;AC_afr=20148;AN_afr=41942;AF_afr=0.480378;nhomalt_afr=4839;AC_eas_male=1334;AN_eas_male=1686;AF_eas_male=0.791222;nhomalt_eas_male=524;AC_sas=2193;AN_sas=3042;AF_sas=0.720907;nhomalt_sas=779;AC_nfe_female=25230;AN_nfe_female=37366;AF_nfe_female=0.675213;nhomalt_nfe_female=8537;AC_asj_male=1045;AN_asj_male=1560;AF_asj_male=0.669872;nhomalt_asj_male=348;AC_raw=88129;AN_raw=143364;AF_raw=0.614722;nhomalt_raw=27702;AC_oth_male=684;AN_oth_male=1054;AF_oth_male=0.648956;nhomalt_oth_male=229;AC_nfe_male=18220;AN_nfe_male=27154;AF_nfe_male=0.670988;nhomalt_nfe_male=6126;AC_asj=2294;AN_asj=3322;AF_asj=0.690548;nhomalt_asj=793;AC_amr_male=4854;AN_amr_male=7742;AF_amr_male=0.62697;nhomalt_amr_male=1529;nhomalt=27634;AC_amr_female=3657;AN_amr_female=5894;AF_amr_female=0.620461;nhomalt_amr_female=1134;AC_sas_female=395;AN_sas_female=562;AF_sas_female=0.702847;nhomalt_sas_female=129;AC_fin=6932;AN_fin=10416;AF_fin=0.665515;nhomalt_fin=2290;AC_afr_female=10839;AN_afr_female=22646;AF_afr_female=0.478628;nhomalt_afr_female=2587;AC_sas_male=1798;AN_sas_male=2480;AF_sas_male=0.725;nhomalt_sas_male=650;AC_amr=8511;AN_amr=13636;AF_amr=0.624157;nhomalt_amr=2663;AC_nfe=43450;AN_nfe=64520;AF_nfe=0.673435;nhomalt_nfe=14663;AC_eas=2469;AN_eas=3128;AF_eas=0.789322;nhomalt_eas=975;AC_ami_male=268;AN_ami_male=430;AF_ami_male=0.623256;nhomalt_ami_male=84;AC_fin_female=1618;AN_fin_female=2500;AF_fin_female=0.6472;nhomalt_fin_female=525;faf95_afr=0.474824;faf99_afr=0.474824;faf95_sas=0.695773;faf99_sas=0.695773;faf95_adj=0.611304;faf99_adj=0.611304;faf95_amr=0.613069;faf99_amr=0.61307;faf95_nfe=0.668129;faf99_nfe=0.668129;faf95_eas=0.763376;faf99_eas=0.763375;vep=G|intron_variant|MODIFIER|SLC35F3|ENSG00000183780|Transcript|ENST00000366618|protein_coding||2/7|
chr1	234249304	rs689345	A	G	84085800	PASS	AC=84838;AN=143028;AF=0.593157;variant_type=snv;n_alt_alleles=1;ReadPosRankSum=0.299;MQRankSum=-0.015;RAW_MQ=1.44125e+10;DP=3964761;MQ_DP=4003896;VarDP=3964761;MQ=59.9968;QD=21.2083;FS=0;SB=574149,534918,1479489,1376205;InbreedingCoeff=0.0897212;AS_VQSLOD=24.3576;NEGATIVE_TRAIN_SITE;POSITIVE_TRAIN_SITE;culprit=AS_FS;SOR=0.695;AC_asj_female=887;AN_asj_female=1760;AF_asj_female=0.503977;nhomalt_asj_female=226;AC_eas_female=185;AN_eas_female=1442;AF_eas_female=0.128294;nhomalt_eas_female=18;AC_afr_male=15386;AN_afr_male=19300;AF_afr_male=0.797202;nhomalt_afr_male=6148;AC_female=43807;AN_female=73746;AF_female=0.594025;nhomalt_female=13778;AC_fin_male=4242;AN_fin_male=7916;AF_fin_male=0.535877;nhomalt_fin_male=1171;AC_oth_female=638;AN_oth_female=1098;AF_oth_female=0.581056;nhomalt_oth_female=194;AC_ami=567;AN_ami=900;AF_ami=0.63;nhomalt_ami=175;AC_oth=1237;AN_oth=2150;AF_oth=0.575349;nhomalt_oth=367;AC_male=41031;AN_male=69282;AF_male=0.592232;nhomalt_male=12920;AC_ami_female=302;AN_ami_female=470;AF_ami_female=0.642553;nhomalt_ami_female=98;AC_afr=33433;AN_afr=41968;AF_afr=0.796631;nhomalt_afr=13333;AC_eas_male=254;AN_eas_male=1676;AF_eas_male=0.151551;nhomalt_eas_male=20;AC_sas=1628;AN_sas=3030;AF_sas=0.537294;nhomalt_sas=449;AC_nfe_female=18808;AN_nfe_female=37356;AF_nfe_female=0.50348;nhomalt_nfe_female=4706;AC_asj_male=850;AN_asj_male=1556;AF_asj_male=0.546272;nhomalt_asj_male=225;AC_raw=85029;AN_raw=143354;AF_raw=0.59314;nhomalt_raw=26769;AC_oth_male=599;AN_oth_male=1052;AF_oth_male=0.569392;nhomalt_oth_male=173;AC_nfe_male=13846;AN_nfe_male=27144;AF_nfe_male=0.510094;nhomalt_nfe_male=3546;AC_asj=1737;AN_asj=3316;AF_asj=0.523824;nhomalt_asj=451;AC_amr_male=4261;AN_amr_male=7736;AF_amr_male=0.550801;nhomalt_amr_male=1188;nhomalt=26698;AC_amr_female=3326;AN_amr_female=5894;AF_amr_female=0.564303;nhomalt_amr_female=935;AC_sas_female=300;AN_sas_female=558;AF_sas_female=0.537634;nhomalt_sas_female=77;AC_fin=5556;AN_fin=10416;AF_fin=0.53341;nhomalt_fin=1510;AC_afr_female=18047;AN_afr_female=22668;AF_afr_female=0.796144;nhomalt_afr_female=7185;AC_sas_male=1328;AN_sas_male=2472;AF_sas_male=0.537217;nhomalt_sas_male=372;AC_amr=7587;AN_amr=13630;AF_amr=0.55664;nhomalt_amr=2123;AC_nfe=32654;AN_nfe=64500;AF_nfe=0.506264;nhomalt_nfe=8252;AC_eas=439;AN_eas=3118;AF_eas=0.140795;nhomalt_eas=38;AC_ami_male=265;AN_ami_male=430;AF_ami_male=0.616279;nhomalt_ami_male=77;AC_fin_female=1314;AN_fin_female=2500;AF_fin_female=0.5256;nhomalt_fin_female=339;faf95_afr=0.789477;faf99_afr=0.789478;faf95_sas=0.515579;faf99_sas=0.515579;faf95_adj=0.589811;faf99_adj=0.58981;faf95_amr=0.54617;faf99_amr=0.54617;faf95_nfe=0.501664;faf99_nfe=0.501664;faf95_eas=0.129927;faf99_eas=0.129928;vep=G|intron_variant|MODIFIER|SLC35F3|ENSG00000183780|Transcript|ENST00000366617|protein_coding||2/6|,G|intron_variant|MODIFIER|SLC35F3|ENSG00000183780|Transcript|ENST00000366618|protein_coding||3/7|
chr1	234313996	rs6662048	A	G	90081200	PASS	AC=80304;AN=143108;AF=0.561143;variant_type=snv;n_alt_alleles=1;ReadPosRankSum=0.391;MQRankSum=-0.027;RAW_MQ=1.53789e+10;DP=4235507;MQ_DP=4272294;VarDP=4235507;MQ=59.9974;QD=21.2681;FS=0;SB=712687,562872,1654994,1304954;InbreedingCoeff=0.00296826;AS_VQSLOD=24.2371;POSITIVE_TRAIN_SITE;culprit=AS_FS;SOR=0.695;AC_asj_female=1028;AN_asj_female=1762;AF_asj_female=0.583428;nhomalt_asj_female=305;AC_eas_female=785;AN_eas_female=1446;AF_eas_female=0.542877;nhomalt_eas_female=212;AC_afr_male=10721;AN_afr_male=19298;AF_afr_male=0.55555;nhomalt_afr_male=2974;AC_female=41447;AN_female=73782;AF_female=0.561749;nhomalt_female=11677;AC_fin_male=4953;AN_fin_male=7930;AF_fin_male=0.62459;nhomalt_fin_male=1523;AC_oth_female=626;AN_oth_female=1094;AF_oth_female=0.572212;nhomalt_oth_female=185;AC_ami=420;AN_ami=898;AF_ami=0.467706;nhomalt_ami=99;AC_oth=1189;AN_oth=2146;AF_oth=0.554054;nhomalt_oth=337;AC_male=38857;AN_male=69326;AF_male=0.560497;nhomalt_male=10899;AC_ami_female=209;AN_ami_female=468;AF_ami_female=0.446581;nhomalt_ami_female=51;AC_afr=23309;AN_afr=41962;AF_afr=0.555479;nhomalt_afr=6431;AC_eas_male=920;AN_eas_male=1684;AF_eas_male=0.546318;nhomalt_eas_male=239;AC_sas=1541;AN_sas=3042;AF_sas=0.506575;nhomalt_sas=384;AC_nfe_female=21673;AN_nfe_female=37368;AF_nfe_female=0.579988;nhomalt_nfe_female=6273;AC_asj_male=932;AN_asj_male=1560;AF_asj_male=0.597436;nhomalt_asj_male=286;AC_raw=80460;AN_raw=143368;AF_raw=0.561213;nhomalt_raw=22630;AC_oth_male=563;AN_oth_male=1052;AF_oth_male=0.535171;nhomalt_oth_male=152;AC_nfe_male=15822;AN_nfe_male=27148;AF_nfe_male=0.582805;nhomalt_nfe_male=4580;AC_asj=1960;AN_asj=3322;AF_asj=0.590006;nhomalt_asj=591;AC_amr_male=3480;AN_amr_male=7746;AF_amr_male=0.449264;nhomalt_amr_male=785;nhomalt=22576;AC_amr_female=2729;AN_amr_female=5910;AF_amr_female=0.46176;nhomalt_amr_female=649;AC_sas_female=286;AN_sas_female=564;AF_sas_female=0.507092;nhomalt_sas_female=72;AC_fin=6476;AN_fin=10436;AF_fin=0.620544;nhomalt_fin=1996;AC_afr_female=12588;AN_afr_female=22664;AF_afr_female=0.555418;nhomalt_afr_female=3457;AC_sas_male=1255;AN_sas_male=2478;AF_sas_male=0.506457;nhomalt_sas_male=312;AC_amr=6209;AN_amr=13656;AF_amr=0.454672;nhomalt_amr=1434;AC_nfe=37495;AN_nfe=64516;AF_nfe=0.581174;nhomalt_nfe=10853;AC_eas=1705;AN_eas=3130;AF_eas=0.544728;nhomalt_eas=451;AC_ami_male=211;AN_ami_male=430;AF_ami_male=0.490698;nhomalt_ami_male=48;AC_fin_female=1523;AN_fin_female=2506;AF_fin_female=0.607741;nhomalt_fin_female=473;faf95_afr=0.549507;faf99_afr=0.549507;faf95_sas=0.485536;faf99_sas=0.485536;faf95_adj=0.557889;faf99_adj=0.557889;faf95_amr=0.445222;faf99_amr=0.445222;faf95_nfe=0.576245;faf99_nfe=0.576245;faf95_eas=0.523212;faf99_eas=0.523212;vep=G|intron_variant|MODIFIER|SLC35F3|ENSG00000183780|Transcript|ENST00000366617|protein_coding||3/6|,G|intron_variant|MODIFIER|SLC35F3|ENSG00000183780|Transcript|ENST00000366618|protein_coding||4/7|,G|regulatory_region_variant|MODIFIER|||RegulatoryFeature|ENSR00000390665|promoter_flanking_region|||
chr1	234388299	rs7527165	C	T	67036000	PASS	AC=63624;AN=143030;AF=0.44483;variant_type=snv;n_alt_alleles=1;ReadPosRankSum=0.349;MQRankSum=-0.024;RAW_MQ=1.23528e+10;DP=3401495;MQ_DP=3431622;VarDP=3401495;MQ=59.9975;QD=19.7078;FS=4.82164e-16;SB=594074,590753,1111619,1105049;InbreedingCoeff=0.0567398;AS_VQSLOD=23.5527;POSITIVE_TRAIN_SITE;culprit=AS_FS;SOR=0.693;AC_asj_female=624;AN_asj_female=1758;AF_asj_female=0.354949;nhomalt_asj_female=110;AC_eas_female=736;AN_eas_female=1444;AF_eas_female=0.509695;nhomalt_eas_female=192;AC_afr_male=11701;AN_afr_male=19272;AF_afr_male=0.60715;nhomalt_afr_male=3513;AC_female=32997;AN_female=73758;AF_female=0.447368;nhomalt_female=7842;AC_fin_male=2424;AN_fin_male=7910;AF_fin_male=0.306448;nhomalt_fin_male=376;AC_oth_female=456;AN_oth_female=1090;AF_oth_female=0.418349;nhomalt_oth_female=99;AC_ami=187;AN_ami=900;AF_ami=0.207778;nhomalt_ami=21;AC_oth=910;AN_oth=2144;AF_oth=0.42444;nhomalt_oth=211;AC_male=30627;AN_male=69272;AF_male=0.442127;nhomalt_male=7305;AC_ami_female=95;AN_ami_female=470;AF_ami_female=0.202128;nhomalt_ami_female=13;AC_afr=25454;AN_afr=41932;AF_afr=0.60703;nhomalt_afr=7709;AC_eas_male=847;AN_eas_male=1680;AF_eas_male=0.504167;nhomalt_eas_male=217;AC_sas=970;AN_sas=3040;AF_sas=0.319079;nhomalt_sas=168;AC_nfe_female=13497;AN_nfe_female=37368;AF_nfe_female=0.361191;nhomalt_nfe_female=2365;AC_asj_male=509;AN_asj_male=1560;AF_asj_male=0.326282;nhomalt_asj_male=66;AC_raw=63743;AN_raw=143312;AF_raw=0.444785;nhomalt_raw=15180;AC_oth_male=454;AN_oth_male=1054;AF_oth_male=0.43074;nhomalt_oth_male=112;AC_nfe_male=9825;AN_nfe_male=27152;AF_nfe_male=0.361852;nhomalt_nfe_male=1849;AC_asj=1133;AN_asj=3318;AF_asj=0.341471;nhomalt_asj=176;AC_amr_male=3969;AN_amr_male=7740;AF_amr_male=0.512791;nhomalt_amr_male=1027;nhomalt=15147;AC_amr_female=2885;AN_amr_female=5904;AF_amr_female=0.488652;nhomalt_amr_female=713;AC_sas_female=164;AN_sas_female=566;AF_sas_female=0.289753;nhomalt_sas_female=31;AC_fin=3211;AN_fin=10408;AF_fin=0.308513;nhomalt_fin=499;AC_afr_female=13753;AN_afr_female=22660;AF_afr_female=0.606929;nhomalt_afr_female=4196;AC_sas_male=806;AN_sas_male=2474;AF_sas_male=0.325788;nhomalt_sas_male=137;AC_amr=6854;AN_amr=13644;AF_amr=0.502345;nhomalt_amr=1740;AC_nfe=23322;AN_nfe=64520;AF_nfe=0.361469;nhomalt_nfe=4214;AC_eas=1583;AN_eas=3124;AF_eas=0.506722;nhomalt_eas=409;AC_ami_male=92;AN_ami_male=430;AF_ami_male=0.213953;nhomalt_ami_male=8;AC_fin_female=787;AN_fin_female=2498;AF_fin_female=0.315052;nhomalt_fin_female=123;faf95_afr=0.600786;faf99_afr=0.600785;faf95_sas=0.302416;faf99_sas=0.302416;faf95_adj=0.441932;faf99_adj=0.441933;faf95_amr=0.492406;faf99_amr=0.492406;faf95_nfe=0.357585;faf99_nfe=0.357585;faf95_eas=0.485957;faf99_eas=0.485957;vep=T|downstream_gene_variant|MODIFIER|TARBP1|ENSG00000059588|Transcript|ENST00000040877|protein_coding|||,T|downstream_gene_variant|MODIFIER|COA6|ENSG00000168275|Transcript|ENST00000366612|protein_coding|||,T|downstream_gene_variant|MODIFIER|COA6|ENSG00000168275|Transcript|ENST00000366613|protein_coding|||,T|downstream_gene_variant|MODIFIER|COA6|ENSG00000168275|Transcript|ENST00000366615|protein_coding|||,T|downstream_gene_variant|MODIFIER|TARBP1|ENSG00000059588|Transcript|ENST00000462259|processed_transcript|||,T|downstream_gene_variant|MODIFIER|TARBP1|ENSG00000059588|Transcript|ENST00000471918|processed_transcript|||,T|downstream_gene_variant|MODIFIER|TARBP1|ENSG00000059588|Transcript|ENST00000483404|processed_transcript|||,T|downstream_gene_variant|MODIFIER|TARBP1|ENSG00000059588|Transcript|ENST00000496673|processed_transcript|||,T|downstream_gene_variant|MODIFIER|COA6|ENSG00000168275|Transcript|ENST00000619305|protein_coding|||
chr1	234477249	rs544322	T	C	85729700	PASS	AC=71773;AN=143066;AF=0.501678;variant_type=snv;n_alt_alleles=1;ReadPosRankSum=0.322;MQRankSum=-0.003;RAW_MQ=1.41993e+10;DP=3903503;MQ_DP=3945474;VarDP=3903503;MQ=59.9906;QD=21.9623;FS=0;SB=620193,654158,1282755,1346416;InbreedingCoeff=0.0536213;AS_VQSLOD=24.1594;NEGATIVE_TRAIN_SITE;POSITIVE_TRAIN_SITE;culprit=AS_FS;SOR=0.688;AC_asj_female=627;AN_asj_female=1760;AF_asj_female=0.35625;nhomalt_asj_female=104;AC_eas_female=216;AN_eas_female=1446;AF_eas_female=0.149378;nhomalt_eas_female=16;AC_afr_male=12568;AN_afr_male=19286;AF_afr_male=0.651664;nhomalt_afr_male=4081;AC_female=37535;AN_female=73758;AF_female=0.508894;nhomalt_female=10032;AC_fin_male=3421;AN_fin_male=7918;AF_fin_male=0.432054;nhomalt_fin_male=738;AC_oth_female=486;AN_oth_female=1100;AF_oth_female=0.441818;nhomalt_oth_female=108;AC_ami=404;AN_ami=896;AF_ami=0.450893;nhomalt_ami=82;AC_oth=990;AN_oth=2150;AF_oth=0.460465;nhomalt_oth=231;AC_male=34238;AN_male=69308;AF_male=0.493998;nhomalt_male=8918;AC_ami_female=213;AN_ami_female=466;AF_ami_female=0.457082;nhomalt_ami_female=38;AC_afr=27278;AN_afr=41922;AF_afr=0.650685;nhomalt_afr=8925;AC_eas_male=289;AN_eas_male=1682;AF_eas_male=0.171819;nhomalt_eas_male=27;AC_sas=966;AN_sas=3040;AF_sas=0.317763;nhomalt_sas=161;AC_nfe_female=17615;AN_nfe_female=37380;AF_nfe_female=0.471241;nhomalt_nfe_female=4125;AC_asj_male=536;AN_asj_male=1562;AF_asj_male=0.34315;nhomalt_asj_male=89;AC_raw=71969;AN_raw=143374;AF_raw=0.501967;nhomalt_raw=19024;AC_oth_male=504;AN_oth_male=1050;AF_oth_male=0.48;nhomalt_oth_male=123;AC_nfe_male=12859;AN_nfe_male=27158;AF_nfe_male=0.473488;nhomalt_nfe_male=3020;AC_asj=1163;AN_asj=3322;AF_asj=0.35009;nhomalt_asj=193;AC_amr_male=3083;AN_amr_male=7746;AF_amr_male=0.398012;nhomalt_amr_male=664;nhomalt=18950;AC_amr_female=2431;AN_amr_female=5910;AF_amr_female=0.411337;nhomalt_amr_female=536;AC_sas_female=179;AN_sas_female=564;AF_sas_female=0.317376;nhomalt_sas_female=29;AC_fin=4479;AN_fin=10414;AF_fin=0.430094;nhomalt_fin=970;AC_afr_female=14710;AN_afr_female=22636;AF_afr_female=0.64985;nhomalt_afr_female=4844;AC_sas_male=787;AN_sas_male=2476;AF_sas_male=0.317851;nhomalt_sas_male=132;AC_amr=5514;AN_amr=13656;AF_amr=0.403779;nhomalt_amr=1200;AC_nfe=30474;AN_nfe=64538;AF_nfe=0.472187;nhomalt_nfe=7145;AC_eas=505;AN_eas=3128;AF_eas=0.161445;nhomalt_eas=43;AC_ami_male=191;AN_ami_male=430;AF_ami_male=0.444186;nhomalt_ami_male=44;AC_fin_female=1058;AN_fin_female=2496;AF_fin_female=0.423878;nhomalt_fin_female=232;faf95_afr=0.644218;faf99_afr=0.644218;faf95_sas=0.301135;faf99_sas=0.301135;faf95_adj=0.498601;faf99_adj=0.498601;faf95_amr=0.394876;faf99_amr=0.394875;faf95_nfe=0.467746;faf99_nfe=0.467746;faf95_eas=0.149812;faf99_eas=0.149812;vep=C|intron_variant|MODIFIER|TARBP1|ENSG00000059588|Transcript|ENST00000040877|protein_coding||1/29|,C|regulatory_region_variant|MODIFIER|||RegulatoryFeature|ENSR00000390693|promoter|||
chr1	234684139	rs486650	C	T	72341800	PASS	AC=65871;AN=143038;AF=0.460514;variant_type=snv;n_alt_alleles=1;ReadPosRankSum=0.428;MQRankSum=-0.027;RAW_MQ=1.32191e+10;DP=3649594;MQ_DP=3672400;VarDP=3649594;MQ=59.9966;QD=19.8219;FS=0;SB=590855,675785,1125742,1257212;InbreedingCoeff=0.0278705;AS_VQSLOD=23.1361;POSITIVE_TRAIN_SITE;culprit=AS_FS;SOR=0.67;AC_asj_female=646;AN_asj_female=1762;AF_asj_female=0.366629;nhomalt_asj_female=131;AC_eas_female=194;AN_eas_female=1446;AF_eas_female=0.134163;nhomalt_eas_female=12;AC_afr_male=10390;AN_afr_male=19274;AF_afr_male=0.539068;nhomalt_afr_male=2808;AC_female=34549;AN_female=73750;AF_female=0.468461;nhomalt_female=8350;AC_fin_male=3240;AN_fin_male=7912;AF_fin_male=0.409505;nhomalt_fin_male=681;AC_oth_female=471;AN_oth_female=1098;AF_oth_female=0.428962;nhomalt_oth_female=86;AC_ami=358;AN_ami=898;AF_ami=0.398664;nhomalt_ami=75;AC_oth=934;AN_oth=2152;AF_oth=0.434015;nhomalt_oth=184;AC_male=31322;AN_male=69288;AF_male=0.452055;nhomalt_male=7303;AC_ami_female=195;AN_ami_female=470;AF_ami_female=0.414894;nhomalt_ami_female=42;AC_afr=22483;AN_afr=41912;AF_afr=0.536433;nhomalt_afr=6036;AC_eas_male=246;AN_eas_male=1680;AF_eas_male=0.146429;nhomalt_eas_male=20;AC_sas=1063;AN_sas=3044;AF_sas=0.349212;nhomalt_sas=200;AC_nfe_female=17554;AN_nfe_female=37360;AF_nfe_female=0.469861;nhomalt_nfe_female=4189;AC_asj_male=568;AN_asj_male=1562;AF_asj_male=0.363636;nhomalt_asj_male=105;AC_raw=66004;AN_raw=143318;AF_raw=0.460542;nhomalt_raw=15695;AC_oth_male=463;AN_oth_male=1054;AF_oth_male=0.439279;nhomalt_oth_male=98;AC_nfe_male=12598;AN_nfe_male=27154;AF_nfe_male=0.463946;nhomalt_nfe_male=2921;AC_asj=1214;AN_asj=3324;AF_asj=0.365223;nhomalt_asj=236;AC_amr_male=2795;AN_amr_male=7746;AF_amr_male=0.360831;nhomalt_amr_male=479;nhomalt=15653;AC_amr_female=2149;AN_amr_female=5908;AF_amr_female=0.363744;nhomalt_amr_female=402;AC_sas_female=204;AN_sas_female=566;AF_sas_female=0.360424;nhomalt_sas_female=42;AC_fin=4283;AN_fin=10414;AF_fin=0.411273;nhomalt_fin=899;AC_afr_female=12093;AN_afr_female=22638;AF_afr_female=0.53419;nhomalt_afr_female=3228;AC_sas_male=859;AN_sas_male=2478;AF_sas_male=0.346651;nhomalt_sas_male=158;AC_amr=4944;AN_amr=13654;AF_amr=0.362092;nhomalt_amr=881;AC_nfe=30152;AN_nfe=64514;AF_nfe=0.467371;nhomalt_nfe=7110;AC_eas=440;AN_eas=3126;AF_eas=0.140755;nhomalt_eas=32;AC_ami_male=163;AN_ami_male=428;AF_ami_male=0.380841;nhomalt_ami_male=33;AC_fin_female=1043;AN_fin_female=2502;AF_fin_female=0.416867;nhomalt_fin_female=218;faf95_afr=0.530562;faf99_afr=0.530562;faf95_sas=0.331782;faf99_sas=0.331782;faf95_adj=0.457567;faf99_adj=0.457566;faf95_amr=0.353663;faf99_amr=0.353663;faf95_nfe=0.462953;faf99_nfe=0.462953;faf95_eas=0.129902;faf99_eas=0.129902;vep=T|intron_variant&non_coding_transcript_variant|MODIFIER|AL160408.3|ENSG00000230628|Transcript|ENST00000442382|lincRNA||1/1|,T|downstream_gene_variant|MODIFIER|AL160408.1|ENSG00000228044|Transcript|ENST00000449012|retained_intron|||,T|downstream_gene_variant|MODIFIER|AL160408.1|ENSG00000228044|Transcript|ENST00000453568|lincRNA|||,T|regulatory_region_variant|MODIFIER|||RegulatoryFeature|ENSR00000390757|promoter_flanking_region|||
chr1	234727855	rs478425	G	T	74767900	PASS	AC=71179;AN=143022;AF=0.497679;variant_type=snv;n_alt_alleles=1;ReadPosRankSum=0.311;MQRankSum=0;RAW_MQ=1.34609e+10;DP=3699206;MQ_DP=3739552;VarDP=3699206;MQ=59.9966;QD=20.2119;FS=0;SB=560464,650016,1154808,1333918;InbreedingCoeff=0.0852678;AS_VQSLOD=23.769;NEGATIVE_TRAIN_SITE;POSITIVE_TRAIN_SITE;culprit=AS_FS;SOR=0.689;AC_asj_female=596;AN_asj_female=1762;AF_asj_female=0.338252;nhomalt_asj_female=99;AC_eas_female=901;AN_eas_female=1446;AF_eas_female=0.623098;nhomalt_eas_female=268;AC_afr_male=13599;AN_afr_male=19282;AF_afr_male=0.705269;nhomalt_afr_male=4799;AC_female=36721;AN_female=73734;AF_female=0.49802;nhomalt_female=9913;AC_fin_male=3051;AN_fin_male=7926;AF_fin_male=0.384936;nhomalt_fin_male=556;AC_oth_female=547;AN_oth_female=1100;AF_oth_female=0.497273;nhomalt_oth_female=143;AC_ami=317;AN_ami=900;AF_ami=0.352222;nhomalt_ami=55;AC_oth=1035;AN_oth=2146;AF_oth=0.482293;nhomalt_oth=256;AC_male=34458;AN_male=69288;AF_male=0.497316;nhomalt_male=9318;AC_ami_female=186;AN_ami_female=470;AF_ami_female=0.395745;nhomalt_ami_female=36;AC_afr=29596;AN_afr=41922;AF_afr=0.705978;nhomalt_afr=10431;AC_eas_male=1028;AN_eas_male=1674;AF_eas_male=0.614098;nhomalt_eas_male=309;AC_sas=1469;AN_sas=3044;AF_sas=0.482589;nhomalt_sas=376;AC_nfe_female=14024;AN_nfe_female=37350;AF_nfe_female=0.375475;nhomalt_nfe_female=2568;AC_asj_male=521;AN_asj_male=1558;AF_asj_male=0.334403;nhomalt_asj_male=102;AC_raw=71387;AN_raw=143358;AF_raw=0.497963;nhomalt_raw=19302;AC_oth_male=488;AN_oth_male=1046;AF_oth_male=0.466539;nhomalt_oth_male=113;AC_nfe_male=10127;AN_nfe_male=27160;AF_nfe_male=0.372865;nhomalt_nfe_male=1871;AC_asj=1117;AN_asj=3320;AF_asj=0.336446;nhomalt_asj=201;AC_amr_male=4317;AN_amr_male=7730;AF_amr_male=0.558473;nhomalt_amr_male=1242;nhomalt=19231;AC_amr_female=3249;AN_amr_female=5900;AF_amr_female=0.550678;nhomalt_amr_female=902;AC_sas_female=273;AN_sas_female=562;AF_sas_female=0.485765;nhomalt_sas_female=69;AC_fin=3999;AN_fin=10430;AF_fin=0.383413;nhomalt_fin=752;AC_afr_female=15997;AN_afr_female=22640;AF_afr_female=0.706581;nhomalt_afr_female=5632;AC_sas_male=1196;AN_sas_male=2482;AF_sas_male=0.481869;nhomalt_sas_male=307;AC_amr=7566;AN_amr=13630;AF_amr=0.555099;nhomalt_amr=2144;AC_nfe=24151;AN_nfe=64510;AF_nfe=0.374376;nhomalt_nfe=4439;AC_eas=1929;AN_eas=3120;AF_eas=0.618269;nhomalt_eas=577;AC_ami_male=131;AN_ami_male=430;AF_ami_male=0.304651;nhomalt_ami_male=19;AC_fin_female=948;AN_fin_female=2504;AF_fin_female=0.378594;nhomalt_fin_female=196;faf95_afr=0.69924;faf99_afr=0.69924;faf95_sas=0.462066;faf99_sas=0.462066;faf95_adj=0.494614;faf99_adj=0.494613;faf95_amr=0.544644;faf99_amr=0.544643;faf95_nfe=0.370422;faf99_nfe=0.370422;faf95_eas=0.595298;faf99_eas=0.595298;vep=T|intron_variant&non_coding_transcript_variant|MODIFIER|LINC01132|ENSG00000227630|Transcript|ENST00000437601|lincRNA||2/2|,T|intron_variant&non_coding_transcript_variant|MODIFIER|LINC01132|ENSG00000227630|Transcript|ENST00000641214|lincRNA||1/1|,T|downstream_gene_variant|MODIFIER|LINC01132|ENSG00000227630|Transcript|ENST00000642107|lincRNA|||
chr1	234761496	rs2786014	G	A	116110000	PASS	AC=107475;AN=142988;AF=0.751637;variant_type=snv;n_alt_alleles=1;ReadPosRankSum=0.347;MQRankSum=-0.018;RAW_MQ=1.67682e+10;DP=4610059;MQ_DP=4658294;VarDP=4610059;MQ=59.9971;QD=25.1863;FS=0;SB=425621,508123,1688252,1988063;InbreedingCoeff=0.0282995;AS_VQSLOD=25.1638;POSITIVE_TRAIN_SITE;culprit=AS_FS;SOR=0.68;AC_asj_female=1036;AN_asj_female=1756;AF_asj_female=0.589977;nhomalt_asj_female=312;AC_eas_female=1221;AN_eas_female=1446;AF_eas_female=0.844398;nhomalt_eas_female=516;AC_afr_male=16220;AN_afr_male=19278;AF_afr_male=0.841374;nhomalt_afr_male=6829;AC_female=55164;AN_female=73742;AF_female=0.748068;nhomalt_female=20815;AC_fin_male=6173;AN_fin_male=7904;AF_fin_male=0.780997;nhomalt_fin_male=2413;AC_oth_female=812;AN_oth_female=1098;AF_oth_female=0.739526;nhomalt_oth_female=300;AC_ami=554;AN_ami=896;AF_ami=0.618304;nhomalt_ami=172;AC_oth=1572;AN_oth=2146;AF_oth=0.732526;nhomalt_oth=572;AC_male=52311;AN_male=69246;AF_male=0.755437;nhomalt_male=19951;AC_ami_female=293;AN_ami_female=470;AF_ami_female=0.623404;nhomalt_ami_female=94;AC_afr=35469;AN_afr=41916;AF_afr=0.846192;nhomalt_afr=15001;AC_eas_male=1396;AN_eas_male=1680;AF_eas_male=0.830952;nhomalt_eas_male=581;AC_sas=2531;AN_sas=3042;AF_sas=0.832018;nhomalt_sas=1050;AC_nfe_female=25813;AN_nfe_female=37360;AF_nfe_female=0.690926;nhomalt_nfe_female=8888;AC_asj_male=931;AN_asj_male=1562;AF_asj_male=0.596031;nhomalt_asj_male=274;AC_raw=107759;AN_raw=143364;AF_raw=0.751646;nhomalt_raw=40877;AC_oth_male=760;AN_oth_male=1048;AF_oth_male=0.725191;nhomalt_oth_male=272;AC_nfe_male=18859;AN_nfe_male=27138;AF_nfe_male=0.69493;nhomalt_nfe_male=6574;AC_asj=1967;AN_asj=3318;AF_asj=0.592827;nhomalt_asj=586;AC_amr_male=5651;AN_amr_male=7732;AF_amr_male=0.730859;nhomalt_amr_male=2077;nhomalt=40766;AC_amr_female=4356;AN_amr_female=5906;AF_amr_female=0.737555;nhomalt_amr_female=1597;AC_sas_female=471;AN_sas_female=564;AF_sas_female=0.835106;nhomalt_sas_female=197;AC_fin=8086;AN_fin=10408;AF_fin=0.776902;nhomalt_fin=3152;AC_afr_female=19249;AN_afr_female=22638;AF_afr_female=0.850296;nhomalt_afr_female=8172;AC_sas_male=2060;AN_sas_male=2478;AF_sas_male=0.831316;nhomalt_sas_male=853;AC_amr=10007;AN_amr=13638;AF_amr=0.733759;nhomalt_amr=3674;AC_nfe=44672;AN_nfe=64498;AF_nfe=0.692611;nhomalt_nfe=15462;AC_eas=2617;AN_eas=3126;AF_eas=0.837172;nhomalt_eas=1097;AC_ami_male=261;AN_ami_male=426;AF_ami_male=0.612676;nhomalt_ami_male=78;AC_fin_female=1913;AN_fin_female=2504;AF_fin_female=0.763978;nhomalt_fin_female=739;faf95_afr=0.838815;faf99_afr=0.838815;faf95_sas=0.805003;faf99_sas=0.805003;faf95_adj=0.747861;faf99_adj=0.747862;faf95_amr=0.721735;faf99_amr=0.721735;faf95_nfe=0.687229;faf99_nfe=0.687229;faf95_eas=0.810436;faf99_eas=0.810437;vep=A|upstream_gene_variant|MODIFIER|PP2672|ENSG00000279261|Transcript|ENST00000624397|lincRNA|||,A|upstream_gene_variant|MODIFIER|PP2672|ENSG00000279261|Transcript|ENST00000640945|lincRNA|||,A|regulatory_region_variant|MODIFIER|||RegulatoryFeature|ENSR00000390783|promoter_flanking_region|||
chr1	234948319	rs2802963	G	A	69456200	PASS	AC=61922;AN=143038;AF=0.432906;variant_type=snv;n_alt_alleles=1;ReadPosRankSum=0.312;MQRankSum=-0.018;RAW_MQ=1.3069e+10;DP=3583478;MQ_DP=3630920;VarDP=3583478;MQ=59.9948;QD=19.3824;FS=0.538549;SB=591365,685029,1095590,1211494;InbreedingCoeff=0.0068172;AS_VQSLOD=3.1847;NEGATIVE_TRAIN_SITE;POSITIVE_TRAIN_SITE;culprit=AS_QD;SOR=0.648;AC_asj_female=777;AN_asj_female=1758;AF_asj_female=0.44198;nhomalt_asj_female=168;AC_eas_female=726;AN_eas_female=1442;AF_eas_female=0.503467;nhomalt_eas_female=179;AC_afr_male=9052;AN_afr_male=19284;AF_afr_male=0.469405;nhomalt_afr_male=2090;AC_female=31954;AN_female=73742;AF_female=0.433322;nhomalt_female=7047;AC_fin_male=3579;AN_fin_male=7912;AF_fin_male=0.452351;nhomalt_fin_male=791;AC_oth_female=496;AN_oth_female=1098;AF_oth_female=0.45173;nhomalt_oth_female=110;AC_ami=404;AN_ami=898;AF_ami=0.449889;nhomalt_ami=92;AC_oth=987;AN_oth=2152;AF_oth=0.458643;nhomalt_oth=225;AC_male=29968;AN_male=69296;AF_male=0.432464;nhomalt_male=6460;AC_ami_female=209;AN_ami_female=470;AF_ami_female=0.444681;nhomalt_ami_female=45;AC_afr=19823;AN_afr=41922;AF_afr=0.472854;nhomalt_afr=4703;AC_eas_male=864;AN_eas_male=1680;AF_eas_male=0.514286;nhomalt_eas_male=227;AC_sas=840;AN_sas=3044;AF_sas=0.275953;nhomalt_sas=120;AC_nfe_female=14969;AN_nfe_female=37358;AF_nfe_female=0.400691;nhomalt_nfe_female=3014;AC_asj_male=696;AN_asj_male=1560;AF_asj_male=0.446154;nhomalt_asj_male=155;AC_raw=62037;AN_raw=143336;AF_raw=0.432808;nhomalt_raw=13545;AC_oth_male=491;AN_oth_male=1054;AF_oth_male=0.465844;nhomalt_oth_male=115;AC_nfe_male=10749;AN_nfe_male=27154;AF_nfe_male=0.395853;nhomalt_nfe_male=2087;AC_asj=1473;AN_asj=3318;AF_asj=0.443942;nhomalt_asj=323;AC_amr_male=3659;AN_amr_male=7744;AF_amr_male=0.472495;nhomalt_amr_male=854;nhomalt=13507;AC_amr_female=2720;AN_amr_female=5910;AF_amr_female=0.460237;nhomalt_amr_female=647;AC_sas_female=157;AN_sas_female=564;AF_sas_female=0.278369;nhomalt_sas_female=26;AC_fin=4708;AN_fin=10416;AF_fin=0.451997;nhomalt_fin=1036;AC_afr_female=10771;AN_afr_female=22638;AF_afr_female=0.475793;nhomalt_afr_female=2613;AC_sas_male=683;AN_sas_male=2480;AF_sas_male=0.275403;nhomalt_sas_male=94;AC_amr=6379;AN_amr=13654;AF_amr=0.467189;nhomalt_amr=1501;AC_nfe=25718;AN_nfe=64512;AF_nfe=0.398655;nhomalt_nfe=5101;AC_eas=1590;AN_eas=3122;AF_eas=0.509289;nhomalt_eas=406;AC_ami_male=195;AN_ami_male=428;AF_ami_male=0.455607;nhomalt_ami_male=47;AC_fin_female=1129;AN_fin_female=2504;AF_fin_female=0.450879;nhomalt_fin_female=245;faf95_afr=0.467343;faf99_afr=0.467343;faf95_sas=0.26048;faf99_sas=0.26048;faf95_adj=0.430047;faf99_adj=0.430048;faf95_amr=0.457609;faf99_amr=0.457609;faf95_nfe=0.394574;faf99_nfe=0.394574;faf95_eas=0.488464;faf99_eas=0.488464;vep=A|intergenic_variant|MODIFIER|||Intergenic|||||
chr1	235054936	rs34360045	A	G	49640100	PASS	AC=51472;AN=143034;AF=0.359858;variant_type=snv;n_alt_alleles=1;ReadPosRankSum=0.279;MQRankSum=0;RAW_MQ=1.03579e+10;DP=2855758;MQ_DP=2877509;VarDP=2855758;MQ=59.9967;QD=17.3825;FS=0;SB=567642,540042,901548,846526;InbreedingCoeff=0.0407747;AS_VQSLOD=22.2441;POSITIVE_TRAIN_SITE;culprit=AS_FS;SOR=0.706;AC_asj_female=448;AN_asj_female=1760;AF_asj_female=0.254545;nhomalt_asj_female=50;AC_eas_female=691;AN_eas_female=1440;AF_eas_female=0.479861;nhomalt_eas_female=166;AC_afr_male=9206;AN_afr_male=19308;AF_afr_male=0.476797;nhomalt_afr_male=2194;AC_female=26755;AN_female=73752;AF_female=0.36277;nhomalt_female=5160;AC_fin_male=3092;AN_fin_male=7908;AF_fin_male=0.390996;nhomalt_fin_male=629;AC_oth_female=359;AN_oth_female=1096;AF_oth_female=0.327555;nhomalt_oth_female=57;AC_ami=252;AN_ami=900;AF_ami=0.28;nhomalt_ami=39;AC_oth=689;AN_oth=2148;AF_oth=0.320764;nhomalt_oth=108;AC_male=24717;AN_male=69282;AF_male=0.356759;nhomalt_male=4765;AC_ami_female=133;AN_ami_female=470;AF_ami_female=0.282979;nhomalt_ami_female=16;AC_afr=20192;AN_afr=41964;AF_afr=0.481174;nhomalt_afr=4853;AC_eas_male=790;AN_eas_male=1680;AF_eas_male=0.470238;nhomalt_eas_male=179;AC_sas=801;AN_sas=3032;AF_sas=0.264182;nhomalt_sas=118;AC_nfe_female=11811;AN_nfe_female=37366;AF_nfe_female=0.316089;nhomalt_nfe_female=1890;AC_asj_male=394;AN_asj_male=1562;AF_asj_male=0.252241;nhomalt_asj_male=58;AC_raw=51611;AN_raw=143322;AF_raw=0.360105;nhomalt_raw=9966;AC_oth_male=330;AN_oth_male=1052;AF_oth_male=0.313688;nhomalt_oth_male=51;AC_nfe_male=8564;AN_nfe_male=27140;AF_nfe_male=0.315549;nhomalt_nfe_male=1379;AC_asj=842;AN_asj=3322;AF_asj=0.253462;nhomalt_asj=108;AC_amr_male=1575;AN_amr_male=7732;AF_amr_male=0.203699;nhomalt_amr_male=156;nhomalt=9925;AC_amr_female=1227;AN_amr_female=5902;AF_amr_female=0.207896;nhomalt_amr_female=129;AC_sas_female=154;AN_sas_female=562;AF_sas_female=0.274021;nhomalt_sas_female=22;AC_fin=4038;AN_fin=10408;AF_fin=0.387971;nhomalt_fin=800;AC_afr_female=10986;AN_afr_female=22656;AF_afr_female=0.484905;nhomalt_afr_female=2659;AC_sas_male=647;AN_sas_male=2470;AF_sas_male=0.261943;nhomalt_sas_male=96;AC_amr=2802;AN_amr=13634;AF_amr=0.205516;nhomalt_amr=285;AC_nfe=20375;AN_nfe=64506;AF_nfe=0.315862;nhomalt_nfe=3269;AC_eas=1481;AN_eas=3120;AF_eas=0.474679;nhomalt_eas=345;AC_ami_male=119;AN_ami_male=430;AF_ami_male=0.276744;nhomalt_ami_male=23;AC_fin_female=946;AN_fin_female=2500;AF_fin_female=0.3784;nhomalt_fin_female=171;faf95_afr=0.475617;faf99_afr=0.475617;faf95_sas=0.249018;faf99_sas=0.249018;faf95_adj=0.357253;faf99_adj=0.357253;faf95_amr=0.199171;faf99_amr=0.199171;faf95_nfe=0.312231;faf99_nfe=0.31223;faf95_eas=0.454574;faf99_eas=0.454575;vep=G|regulatory_region_variant|MODIFIER|||RegulatoryFeature|ENSR00000022211|open_chromatin_region|||,G|intergenic_variant|MODIFIER|||Intergenic|||||
chr1	235546976	rs6429146	C	A	83861400	PASS	AC=78325;AN=142914;AF=0.548057;variant_type=snv;n_alt_alleles=1;ReadPosRankSum=0.376;MQRankSum=-0.028;RAW_MQ=1.42948e+10;DP=3933276;MQ_DP=3971117;VarDP=3933276;MQ=59.9974;QD=21.321;FS=0;SB=598996,590631,1372690,1370959;InbreedingCoeff=0.0332497;AS_VQSLOD=24.198;POSITIVE_TRAIN_SITE;culprit=AS_FS;SOR=0.68;AC_asj_female=986;AN_asj_female=1758;AF_asj_female=0.560865;nhomalt_asj_female=267;AC_eas_female=1211;AN_eas_female=1444;AF_eas_female=0.838643;nhomalt_eas_female=510;AC_afr_male=8674;AN_afr_male=19258;AF_afr_male=0.45041;nhomalt_afr_male=1920;AC_female=40149;AN_female=73688;AF_female=0.544851;nhomalt_female=11226;AC_fin_male=4857;AN_fin_male=7898;AF_fin_male=0.614966;nhomalt_fin_male=1515;AC_oth_female=622;AN_oth_female=1098;AF_oth_female=0.566485;nhomalt_oth_female=181;AC_ami=488;AN_ami=900;AF_ami=0.542222;nhomalt_ami=138;AC_oth=1229;AN_oth=2148;AF_oth=0.57216;nhomalt_oth=358;AC_male=38176;AN_male=69226;AF_male=0.551469;nhomalt_male=10816;AC_ami_female=248;AN_ami_female=470;AF_ami_female=0.52766;nhomalt_ami_female=70;AC_afr=18933;AN_afr=41872;AF_afr=0.452164;nhomalt_afr=4250;AC_eas_male=1448;AN_eas_male=1682;AF_eas_male=0.86088;nhomalt_eas_male=622;AC_sas=1496;AN_sas=3036;AF_sas=0.492754;nhomalt_sas=375;AC_nfe_female=21403;AN_nfe_female=37352;AF_nfe_female=0.573008;nhomalt_nfe_female=6174;AC_asj_male=900;AN_asj_male=1562;AF_asj_male=0.576184;nhomalt_asj_male=264;AC_raw=78569;AN_raw=143328;AF_raw=0.548176;nhomalt_raw=22125;AC_oth_male=607;AN_oth_male=1050;AF_oth_male=0.578095;nhomalt_oth_male=177;AC_nfe_male=15514;AN_nfe_male=27148;AF_nfe_male=0.57146;nhomalt_nfe_male=4498;AC_asj=1886;AN_asj=3320;AF_asj=0.568072;nhomalt_asj=531;AC_amr_male=4716;AN_amr_male=7728;AF_amr_male=0.610248;nhomalt_amr_male=1449;nhomalt=22042;AC_amr_female=3606;AN_amr_female=5888;AF_amr_female=0.612432;nhomalt_amr_female=1134;AC_sas_female=276;AN_sas_female=566;AF_sas_female=0.487633;nhomalt_sas_female=72;AC_fin=6395;AN_fin=10396;AF_fin=0.61514;nhomalt_fin=2003;AC_afr_female=10259;AN_afr_female=22614;AF_afr_female=0.453657;nhomalt_afr_female=2330;AC_sas_male=1220;AN_sas_male=2470;AF_sas_male=0.493927;nhomalt_sas_male=303;AC_amr=8322;AN_amr=13616;AF_amr=0.611193;nhomalt_amr=2583;AC_nfe=36917;AN_nfe=64500;AF_nfe=0.572357;nhomalt_nfe=10672;AC_eas=2659;AN_eas=3126;AF_eas=0.850608;nhomalt_eas=1132;AC_ami_male=240;AN_ami_male=430;AF_ami_male=0.55814;nhomalt_ami_male=68;AC_fin_female=1538;AN_fin_female=2498;AF_fin_female=0.615693;nhomalt_fin_female=488;faf95_afr=0.446771;faf99_afr=0.446771;faf95_sas=0.471987;faf99_sas=0.471987;faf95_adj=0.544839;faf99_adj=0.544839;faf95_amr=0.600214;faf99_amr=0.600213;faf95_nfe=0.567465;faf99_nfe=0.567465;faf95_eas=0.823658;faf99_eas=0.823657;vep=A|downstream_gene_variant|MODIFIER|GNG4|ENSG00000168243|Transcript|ENST00000366597|protein_coding|||,A|downstream_gene_variant|MODIFIER|GNG4|ENSG00000168243|Transcript|ENST00000366598|protein_coding|||,A|downstream_gene_variant|MODIFIER|GNG4|ENSG00000168243|Transcript|ENST00000391854|protein_coding|||,A|upstream_gene_variant|MODIFIER|MTND3P8|ENSG00000232714|Transcript|ENST00000412909|processed_pseudogene|||,A|upstream_gene_variant|MODIFIER|MTCO3P46|ENSG00000235761|Transcript|ENST00000425787|processed_pseudogene|||,A|downstream_gene_variant|MODIFIER|GNG4|ENSG00000168243|Transcript|ENST00000450593|protein_coding|||,A|downstream_gene_variant|MODIFIER|GNG4|ENSG00000168243|Transcript|ENST00000484517|protein_coding|||,A|regulatory_region_variant|MODIFIER|||RegulatoryFeature|ENSR00000390944|enhancer|||,A|regulatory_region_variant|MODIFIER|||RegulatoryFeature|ENSR00000390945|CTCF_binding_site|||
chr1	235914478	rs4660126	A	G	49978400	PASS	AC=46181;AN=143122;AF=0.322669;variant_type=snv;n_alt_alleles=1;ReadPosRankSum=0.361;MQRankSum=-0.015;RAW_MQ=1.03854e+10;DP=2864187;MQ_DP=2885078;VarDP=2864187;MQ=59.9974;QD=17.4494;FS=0;SB=549707,561087,869053,884374;InbreedingCoeff=0.0451351;AS_VQSLOD=22.9157;NEGATIVE_TRAIN_SITE;POSITIVE_TRAIN_SITE;culprit=AS_FS;SOR=0.69;AC_asj_female=615;AN_asj_female=1762;AF_asj_female=0.349035;nhomalt_asj_female=114;AC_eas_female=1207;AN_eas_female=1446;AF_eas_female=0.834716;nhomalt_eas_female=497;AC_afr_male=5375;AN_afr_male=19320;AF_afr_male=0.278209;nhomalt_afr_male=687;AC_female=23384;AN_female=73786;AF_female=0.316916;nhomalt_female=4060;AC_fin_male=2343;AN_fin_male=7922;AF_fin_male=0.295759;nhomalt_fin_male=353;AC_oth_female=391;AN_oth_female=1100;AF_oth_female=0.355455;nhomalt_oth_female=76;AC_ami=372;AN_ami=900;AF_ami=0.413333;nhomalt_ami=82;AC_oth=754;AN_oth=2152;AF_oth=0.350372;nhomalt_oth=146;AC_male=22797;AN_male=69336;AF_male=0.32879;nhomalt_male=4089;AC_ami_female=186;AN_ami_female=470;AF_ami_female=0.395745;nhomalt_ami_female=42;AC_afr=11739;AN_afr=41986;AF_afr=0.279593;nhomalt_afr=1593;AC_eas_male=1460;AN_eas_male=1676;AF_eas_male=0.871122;nhomalt_eas_male=633;AC_sas=1445;AN_sas=3042;AF_sas=0.475016;nhomalt_sas=352;AC_nfe_female=11153;AN_nfe_female=37368;AF_nfe_female=0.298464;nhomalt_nfe_female=1699;AC_asj_male=521;AN_asj_male=1560;AF_asj_male=0.333974;nhomalt_asj_male=87;AC_raw=46293;AN_raw=143354;AF_raw=0.322928;nhomalt_raw=8182;AC_oth_male=363;AN_oth_male=1052;AF_oth_male=0.345057;nhomalt_oth_male=70;AC_nfe_male=8082;AN_nfe_male=27158;AF_nfe_male=0.297592;nhomalt_nfe_male=1208;AC_asj=1136;AN_asj=3322;AF_asj=0.341963;nhomalt_asj=201;AC_amr_male=3291;AN_amr_male=7740;AF_amr_male=0.425194;nhomalt_amr_male=730;nhomalt=8149;AC_amr_female=2475;AN_amr_female=5908;AF_amr_female=0.418923;nhomalt_amr_female=538;AC_sas_female=269;AN_sas_female=564;AF_sas_female=0.47695;nhomalt_sas_female=71;AC_fin=3067;AN_fin=10424;AF_fin=0.294225;nhomalt_fin=470;AC_afr_female=6364;AN_afr_female=22666;AF_afr_female=0.280773;nhomalt_afr_female=906;AC_sas_male=1176;AN_sas_male=2478;AF_sas_male=0.474576;nhomalt_sas_male=281;AC_amr=5766;AN_amr=13648;AF_amr=0.422479;nhomalt_amr=1268;AC_nfe=19235;AN_nfe=64526;AF_nfe=0.298097;nhomalt_nfe=2907;AC_eas=2667;AN_eas=3122;AF_eas=0.85426;nhomalt_eas=1130;AC_ami_male=186;AN_ami_male=430;AF_ami_male=0.432558;nhomalt_ami_male=40;AC_fin_female=724;AN_fin_female=2502;AF_fin_female=0.289369;nhomalt_fin_female=117;faf95_afr=0.275361;faf99_afr=0.275361;faf95_sas=0.45465;faf99_sas=0.45465;faf95_adj=0.320203;faf99_adj=0.320203;faf95_amr=0.413369;faf99_amr=0.413369;faf95_nfe=0.29457;faf99_nfe=0.29457;faf95_eas=0.827234;faf99_eas=0.827234;vep=G|upstream_gene_variant|MODIFIER|RNU6-968P|ENSG00000206803|Transcript|ENST00000384076|snRNA|||
chr1	235990712	rs1041111	C	T	80881400	PASS	AC=74793;AN=142886;AF=0.523445;variant_type=snv;n_alt_alleles=1;ReadPosRankSum=0.241;MQRankSum=-0.018;RAW_MQ=1.37986e+10;DP=3798420;MQ_DP=3833375;VarDP=3798420;MQ=59.9966;QD=21.2934;FS=9.64327e-16;SB=609896,548857,1397824,1241843;InbreedingCoeff=0.0613891;AS_VQSLOD=23.9576;POSITIVE_TRAIN_SITE;culprit=AS_FS;SOR=0.706;AC_asj_female=1052;AN_asj_female=1760;AF_asj_female=0.597727;nhomalt_asj_female=311;AC_eas_female=160;AN_eas_female=1440;AF_eas_female=0.111111;nhomalt_eas_female=9;AC_afr_male=7304;AN_afr_male=19260;AF_afr_male=0.379232;nhomalt_afr_male=1369;AC_female=38539;AN_female=73682;AF_female=0.523045;nhomalt_female=10640;AC_fin_male=5049;AN_fin_male=7908;AF_fin_male=0.638467;nhomalt_fin_male=1619;AC_oth_female=542;AN_oth_female=1098;AF_oth_female=0.493625;nhomalt_oth_female=133;AC_ami=621;AN_ami=898;AF_ami=0.691537;nhomalt_ami=214;AC_oth=1090;AN_oth=2148;AF_oth=0.507449;nhomalt_oth=281;AC_male=36254;AN_male=69204;AF_male=0.523871;nhomalt_male=10017;AC_ami_female=314;AN_ami_female=470;AF_ami_female=0.668085;nhomalt_ami_female=106;AC_afr=15902;AN_afr=41882;AF_afr=0.379686;nhomalt_afr=3015;AC_eas_male=191;AN_eas_male=1680;AF_eas_male=0.11369;nhomalt_eas_male=10;AC_sas=1065;AN_sas=3030;AF_sas=0.351485;nhomalt_sas=204;AC_nfe_female=22589;AN_nfe_female=37336;AF_nfe_female=0.605019;nhomalt_nfe_female=6816;AC_asj_male=947;AN_asj_male=1560;AF_asj_male=0.607051;nhomalt_asj_male=291;AC_raw=75011;AN_raw=143336;AF_raw=0.523323;nhomalt_raw=20725;AC_oth_male=548;AN_oth_male=1050;AF_oth_male=0.521905;nhomalt_oth_male=148;AC_nfe_male=16404;AN_nfe_male=27134;AF_nfe_male=0.604555;nhomalt_nfe_male=4929;AC_asj=1999;AN_asj=3320;AF_asj=0.602108;nhomalt_asj=602;AC_amr_male=4634;AN_amr_male=7716;AF_amr_male=0.60057;nhomalt_amr_male=1376;nhomalt=20657;AC_amr_female=3503;AN_amr_female=5896;AF_amr_female=0.594132;nhomalt_amr_female=1070;AC_sas_female=195;AN_sas_female=562;AF_sas_female=0.346975;nhomalt_sas_female=37;AC_fin=6635;AN_fin=10406;AF_fin=0.637613;nhomalt_fin=2131;AC_afr_female=8598;AN_afr_female=22622;AF_afr_female=0.380072;nhomalt_afr_female=1646;AC_sas_male=870;AN_sas_male=2468;AF_sas_male=0.352512;nhomalt_sas_male=167;AC_amr=8137;AN_amr=13612;AF_amr=0.597781;nhomalt_amr=2446;AC_nfe=38993;AN_nfe=64470;AF_nfe=0.604824;nhomalt_nfe=11745;AC_eas=351;AN_eas=3120;AF_eas=0.1125;nhomalt_eas=19;AC_ami_male=307;AN_ami_male=428;AF_ami_male=0.71729;nhomalt_ami_male=108;AC_fin_female=1586;AN_fin_female=2498;AF_fin_female=0.634908;nhomalt_fin_female=512;faf95_afr=0.374746;faf99_afr=0.374746;faf95_sas=0.333958;faf99_sas=0.333959;faf95_adj=0.520301;faf99_adj=0.5203;faf95_amr=0.586922;faf99_amr=0.586923;faf95_nfe=0.599794;faf99_nfe=0.599794;faf95_eas=0.102808;faf99_eas=0.102808;vep=T|intron_variant|MODIFIER|NID1|ENSG00000116962|Transcript|ENST00000264187|protein_coding||14/19|,T|intron_variant|MODIFIER|NID1|ENSG00000116962|Transcript|ENST00000366595|protein_coding||11/16|,T|regulatory_region_variant|MODIFIER|||RegulatoryFeature|ENSR00000022325|open_chromatin_region|||,T|regulatory_region_variant|MODIFIER|||RegulatoryFeature|ENSR00000257420|CTCF_binding_site|||
chr1	236067600	rs964114	G	A	73983500	PASS	AC=67731;AN=143002;AF=0.473637;variant_type=snv;n_alt_alleles=1;ReadPosRankSum=0.328;MQRankSum=-0.035;RAW_MQ=1.35142e+10;DP=3721447;MQ_DP=3754279;VarDP=3721447;MQ=59.9973;QD=19.8803;FS=0;SB=654729,614223,1265881,1186614;InbreedingCoeff=0.0140401;AS_VQSLOD=22.0844;culprit=AS_FS;SOR=0.694;AC_asj_female=679;AN_asj_female=1760;AF_asj_female=0.385795;nhomalt_asj_female=131;AC_eas_female=963;AN_eas_female=1442;AF_eas_female=0.667822;nhomalt_eas_female=326;AC_afr_male=10262;AN_afr_male=19288;AF_afr_male=0.532041;nhomalt_afr_male=2723;AC_female=35046;AN_female=73708;AF_female=0.475471;nhomalt_female=8451;AC_fin_male=2925;AN_fin_male=7928;AF_fin_male=0.368946;nhomalt_fin_male=529;AC_oth_female=560;AN_oth_female=1096;AF_oth_female=0.510949;nhomalt_oth_female=146;AC_ami=315;AN_ami=900;AF_ami=0.35;nhomalt_ami=60;AC_oth=1039;AN_oth=2146;AF_oth=0.484157;nhomalt_oth=266;AC_male=32685;AN_male=69294;AF_male=0.471686;nhomalt_male=7829;AC_ami_female=158;AN_ami_female=470;AF_ami_female=0.33617;nhomalt_ami_female=30;AC_afr=22324;AN_afr=41920;AF_afr=0.532538;nhomalt_afr=5936;AC_eas_male=1124;AN_eas_male=1682;AF_eas_male=0.668252;nhomalt_eas_male=371;AC_sas=1702;AN_sas=3040;AF_sas=0.559868;nhomalt_sas=475;AC_nfe_female=16421;AN_nfe_female=37352;AF_nfe_female=0.439628;nhomalt_nfe_female=3581;AC_asj_male=593;AN_asj_male=1560;AF_asj_male=0.380128;nhomalt_asj_male=113;AC_raw=67902;AN_raw=143330;AF_raw=0.473746;nhomalt_raw=16335;AC_oth_male=479;AN_oth_male=1050;AF_oth_male=0.45619;nhomalt_oth_male=120;AC_nfe_male=11785;AN_nfe_male=27156;AF_nfe_male=0.433974;nhomalt_nfe_male=2511;AC_asj=1272;AN_asj=3320;AF_asj=0.383133;nhomalt_asj=244;AC_amr_male=3974;AN_amr_male=7722;AF_amr_male=0.514634;nhomalt_amr_male=1044;nhomalt=16280;AC_amr_female=3001;AN_amr_female=5900;AF_amr_female=0.508644;nhomalt_amr_female=784;AC_sas_female=316;AN_sas_female=562;AF_sas_female=0.562278;nhomalt_sas_female=87;AC_fin=3811;AN_fin=10422;AF_fin=0.365669;nhomalt_fin=682;AC_afr_female=12062;AN_afr_female=22632;AF_afr_female=0.532962;nhomalt_afr_female=3213;AC_sas_male=1386;AN_sas_male=2478;AF_sas_male=0.559322;nhomalt_sas_male=388;AC_amr=6975;AN_amr=13622;AF_amr=0.512039;nhomalt_amr=1828;AC_nfe=28206;AN_nfe=64508;AF_nfe=0.437248;nhomalt_nfe=6092;AC_eas=2087;AN_eas=3124;AF_eas=0.668054;nhomalt_eas=697;AC_ami_male=157;AN_ami_male=430;AF_ami_male=0.365116;nhomalt_ami_male=30;AC_fin_female=886;AN_fin_female=2494;AF_fin_female=0.355253;nhomalt_fin_female=153;faf95_afr=0.526688;faf99_afr=0.526689;faf95_sas=0.537735;faf99_sas=0.537734;faf95_adj=0.470647;faf99_adj=0.470646;faf95_amr=0.501996;faf99_amr=0.501996;faf95_nfe=0.432974;faf99_nfe=0.432974;faf95_eas=0.644183;faf99_eas=0.644183;vep=A|upstream_gene_variant|MODIFIER|NID1|ENSG00000116962|Transcript|ENST00000264187|protein_coding|||,A|upstream_gene_variant|MODIFIER|NID1|ENSG00000116962|Transcript|ENST00000366595|protein_coding|||,A|regulatory_region_variant|MODIFIER|||RegulatoryFeature|ENSR00000022339|promoter|||
chr1	236146724	rs911271	A	C	87602500	PASS	AC=77566;AN=143036;AF=0.542283;variant_type=snv;n_alt_alleles=1;ReadPosRankSum=0.367;MQRankSum=-0.018;RAW_MQ=1.50734e+10;DP=4144247;MQ_DP=4187482;VarDP=4144247;MQ=59.997;QD=21.1383;FS=0;SB=614963,655712,1373498,1500074;InbreedingCoeff=0.0196551;AS_VQSLOD=24.0635;POSITIVE_TRAIN_SITE;culprit=AS_FS;SOR=0.717;AC_asj_female=997;AN_asj_female=1760;AF_asj_female=0.566477;nhomalt_asj_female=291;AC_eas_female=1145;AN_eas_female=1444;AF_eas_female=0.792936;nhomalt_eas_female=458;AC_afr_male=11552;AN_afr_male=19300;AF_afr_male=0.598549;nhomalt_afr_male=3417;AC_female=40226;AN_female=73762;AF_female=0.545349;nhomalt_female=11205;AC_fin_male=3749;AN_fin_male=7912;AF_fin_male=0.473837;nhomalt_fin_male=850;AC_oth_female=644;AN_oth_female=1096;AF_oth_female=0.587591;nhomalt_oth_female=198;AC_ami=536;AN_ami=900;AF_ami=0.595556;nhomalt_ami=154;AC_oth=1238;AN_oth=2150;AF_oth=0.575814;nhomalt_oth=365;AC_male=37340;AN_male=69274;AF_male=0.539019;nhomalt_male=10162;AC_ami_female=290;AN_ami_female=470;AF_ami_female=0.617021;nhomalt_ami_female=86;AC_afr=25138;AN_afr=41966;AF_afr=0.599009;nhomalt_afr=7529;AC_eas_male=1347;AN_eas_male=1676;AF_eas_male=0.803699;nhomalt_eas_male=543;AC_sas=2028;AN_sas=3036;AF_sas=0.667984;nhomalt_sas=691;AC_nfe_female=18989;AN_nfe_female=37362;AF_nfe_female=0.508244;nhomalt_nfe_female=4851;AC_asj_male=916;AN_asj_male=1562;AF_asj_male=0.586428;nhomalt_asj_male=271;AC_raw=77730;AN_raw=143314;AF_raw=0.542375;nhomalt_raw=21429;AC_oth_male=594;AN_oth_male=1054;AF_oth_male=0.563567;nhomalt_oth_male=167;AC_nfe_male=13705;AN_nfe_male=27134;AF_nfe_male=0.505086;nhomalt_nfe_male=3408;AC_asj=1913;AN_asj=3322;AF_asj=0.575858;nhomalt_asj=562;AC_amr_male=3574;AN_amr_male=7734;AF_amr_male=0.462115;nhomalt_amr_male=873;nhomalt=21367;AC_amr_female=2955;AN_amr_female=5902;AF_amr_female=0.500678;nhomalt_amr_female=770;AC_sas_female=371;AN_sas_female=564;AF_sas_female=0.657801;nhomalt_sas_female=126;AC_fin=4998;AN_fin=10410;AF_fin=0.480115;nhomalt_fin=1163;AC_afr_female=13586;AN_afr_female=22666;AF_afr_female=0.5994;nhomalt_afr_female=4112;AC_sas_male=1657;AN_sas_male=2472;AF_sas_male=0.670307;nhomalt_sas_male=565;AC_amr=6529;AN_amr=13636;AF_amr=0.478806;nhomalt_amr=1643;AC_nfe=32694;AN_nfe=64496;AF_nfe=0.506915;nhomalt_nfe=8259;AC_eas=2492;AN_eas=3120;AF_eas=0.798718;nhomalt_eas=1001;AC_ami_male=246;AN_ami_male=430;AF_ami_male=0.572093;nhomalt_ami_male=68;AC_fin_female=1249;AN_fin_female=2498;AF_fin_female=0.5;nhomalt_fin_female=313;faf95_afr=0.592807;faf99_afr=0.592808;faf95_sas=0.643774;faf99_sas=0.643774;faf95_adj=0.539084;faf99_adj=0.539084;faf95_amr=0.469101;faf99_amr=0.469101;faf95_nfe=0.502312;faf99_nfe=0.502313;faf95_eas=0.772583;faf99_eas=0.772583;vep=C|intron_variant&non_coding_transcript_variant|MODIFIER|GPR137B|ENSG00000077585|Transcript|ENST00000366591|retained_intron||1/1|,C|intron_variant|MODIFIER|GPR137B|ENSG00000077585|Transcript|ENST00000366592|protein_coding||1/6|,C|intron_variant&NMD_transcript_variant|MODIFIER|GPR137B|ENSG00000077585|Transcript|ENST00000419162|nonsense_mediated_decay||1/4|
chr1	236396721	rs12080914	T	G	81445700	PASS	AC=67947;AN=141954;AF=0.478655;variant_type=snv;n_alt_alleles=1;ReadPosRankSum=0.337;MQRankSum=-0.032;RAW_MQ=1.10355e+10;DP=3000966;MQ_DP=3068099;VarDP=3000966;MQ=59.9738;QD=27.1398;FS=0;SB=396409,574139,823804,1206620;InbreedingCoeff=0.0607568;AS_VQSLOD=18.9265;culprit=AS_MQ;SOR=0.704;AC_asj_female=888;AN_asj_female=1752;AF_asj_female=0.506849;nhomalt_asj_female=224;AC_eas_female=548;AN_eas_female=1428;AF_eas_female=0.383754;nhomalt_eas_female=93;AC_afr_male=5733;AN_afr_male=19170;AF_afr_male=0.299061;nhomalt_afr_male=863;AC_female=35221;AN_female=73266;AF_female=0.480728;nhomalt_female=9094;AC_fin_male=4124;AN_fin_male=7704;AF_fin_male=0.535306;nhomalt_fin_male=1074;AC_oth_female=500;AN_oth_female=1088;AF_oth_female=0.459559;nhomalt_oth_female=110;AC_ami=531;AN_ami=888;AF_ami=0.597973;nhomalt_ami=156;AC_oth=990;AN_oth=2120;AF_oth=0.466981;nhomalt_oth=231;AC_male=32726;AN_male=68688;AF_male=0.476444;nhomalt_male=8243;AC_ami_female=263;AN_ami_female=466;AF_ami_female=0.564378;nhomalt_ami_female=72;AC_afr=12477;AN_afr=41656;AF_afr=0.299525;nhomalt_afr=1896;AC_eas_male=632;AN_eas_male=1672;AF_eas_male=0.37799;nhomalt_eas_male=108;AC_sas=1460;AN_sas=3012;AF_sas=0.484728;nhomalt_sas=329;AC_nfe_female=22037;AN_nfe_female=37156;AF_nfe_female=0.593094;nhomalt_nfe_female=6548;AC_asj_male=832;AN_asj_male=1556;AF_asj_male=0.534704;nhomalt_asj_male=221;AC_raw=68674;AN_raw=143178;AF_raw=0.479641;nhomalt_raw=17555;AC_oth_male=490;AN_oth_male=1032;AF_oth_male=0.474806;nhomalt_oth_male=121;AC_nfe_male=15962;AN_nfe_male=26996;AF_nfe_male=0.591273;nhomalt_nfe_male=4704;AC_asj=1720;AN_asj=3308;AF_asj=0.519952;nhomalt_asj=445;AC_amr_male=3495;AN_amr_male=7680;AF_amr_male=0.455078;nhomalt_amr_male=802;nhomalt=17337;AC_amr_female=2659;AN_amr_female=5866;AF_amr_female=0.45329;nhomalt_amr_female=602;AC_sas_female=270;AN_sas_female=556;AF_sas_female=0.485612;nhomalt_sas_female=63;AC_fin=5436;AN_fin=10172;AF_fin=0.534408;nhomalt_fin=1423;AC_afr_female=6744;AN_afr_female=22486;AF_afr_female=0.29992;nhomalt_afr_female=1033;AC_sas_male=1190;AN_sas_male=2456;AF_sas_male=0.484528;nhomalt_sas_male=266;AC_amr=6154;AN_amr=13546;AF_amr=0.454304;nhomalt_amr=1404;AC_nfe=37999;AN_nfe=64152;AF_nfe=0.592328;nhomalt_nfe=11252;AC_eas=1180;AN_eas=3100;AF_eas=0.380645;nhomalt_eas=201;AC_ami_male=268;AN_ami_male=422;AF_ami_male=0.635071;nhomalt_ami_male=84;AC_fin_female=1312;AN_fin_female=2468;AF_fin_female=0.531605;nhomalt_fin_female=349;faf95_afr=0.295127;faf99_afr=0.295128;faf95_sas=0.464051;faf99_sas=0.464051;faf95_adj=0.475638;faf99_adj=0.475638;faf95_amr=0.444819;faf99_amr=0.44482;faf95_nfe=0.587337;faf99_nfe=0.587338;faf95_eas=0.362603;faf99_eas=0.362603;vep=G|intron_variant|MODIFIER|EDARADD|ENSG00000186197|Transcript|ENST00000334232|protein_coding||1/5|,G|intron_variant|MODIFIER|EDARADD|ENSG00000186197|Transcript|ENST00000359362|protein_coding||1/5|,G|intron_variant|MODIFIER|EDARADD|ENSG00000186197|Transcript|ENST00000439430|protein_coding||3/7|,G|intron_variant|MODIFIER|EDARADD|ENSG00000186197|Transcript|ENST00000637660|protein_coding||1/5|,G|intron_variant&NMD_transcript_variant|MODIFIER|EDARADD|ENSG00000186197|Transcript|ENST00000642595|nonsense_mediated_decay||1/7|
chr1	236514286	rs10754573	A	C	69167700	PASS	AC=69493;AN=142872;AF=0.4864;variant_type=snv;n_alt_alleles=1;ReadPosRankSum=0.336;MQRankSum=-0.013;RAW_MQ=1.24972e+10;DP=3441407;MQ_DP=3472211;VarDP=3441407;MQ=59.9934;QD=20.0987;FS=0;SB=545746,597499,1096876,1201286;InbreedingCoeff=0.0804609;AS_VQSLOD=23.6111;POSITIVE_TRAIN_SITE;culprit=AS_FS;SOR=0.693;AC_asj_female=776;AN_asj_female=1762;AF_asj_female=0.440409;nhomalt_asj_female=174;AC_eas_female=403;AN_eas_female=1444;AF_eas_female=0.279086;nhomalt_eas_female=55;AC_afr_male=13429;AN_afr_male=19236;AF_afr_male=0.698118;nhomalt_afr_male=4679;AC_female=36189;AN_female=73690;AF_female=0.491098;nhomalt_female=9642;AC_fin_male=2554;AN_fin_male=7886;AF_fin_male=0.323865;nhomalt_fin_male=401;AC_oth_female=515;AN_oth_female=1096;AF_oth_female=0.469891;nhomalt_oth_female=117;AC_ami=296;AN_ami=894;AF_ami=0.331096;nhomalt_ami=44;AC_oth=1025;AN_oth=2144;AF_oth=0.478078;nhomalt_oth=242;AC_male=33304;AN_male=69182;AF_male=0.481397;nhomalt_male=8688;AC_ami_female=151;AN_ami_female=468;AF_ami_female=0.32265;nhomalt_ami_female=24;AC_afr=29236;AN_afr=41846;AF_afr=0.698657;nhomalt_afr=10197;AC_eas_male=462;AN_eas_male=1684;AF_eas_male=0.274347;nhomalt_eas_male=65;AC_sas=1275;AN_sas=3044;AF_sas=0.418857;nhomalt_sas=263;AC_nfe_female=14607;AN_nfe_female=37354;AF_nfe_female=0.391042;nhomalt_nfe_female=2868;AC_asj_male=709;AN_asj_male=1558;AF_asj_male=0.455071;nhomalt_asj_male=150;AC_raw=69742;AN_raw=143304;AF_raw=0.486672;nhomalt_raw=18411;AC_oth_male=510;AN_oth_male=1048;AF_oth_male=0.486641;nhomalt_oth_male=125;AC_nfe_male=10790;AN_nfe_male=27148;AF_nfe_male=0.397451;nhomalt_nfe_male=2135;AC_asj=1485;AN_asj=3320;AF_asj=0.447289;nhomalt_asj=324;AC_amr_male=3660;AN_amr_male=7716;AF_amr_male=0.474339;nhomalt_amr_male=892;nhomalt=18330;AC_amr_female=2894;AN_amr_female=5900;AF_amr_female=0.490508;nhomalt_amr_female=708;AC_sas_female=230;AN_sas_female=564;AF_sas_female=0.407801;nhomalt_sas_female=42;AC_fin=3360;AN_fin=10378;AF_fin=0.323762;nhomalt_fin=537;AC_afr_female=15807;AN_afr_female=22610;AF_afr_female=0.699115;nhomalt_afr_female=5518;AC_sas_male=1045;AN_sas_male=2480;AF_sas_male=0.421371;nhomalt_sas_male=221;AC_amr=6554;AN_amr=13616;AF_amr=0.481345;nhomalt_amr=1600;AC_nfe=25397;AN_nfe=64502;AF_nfe=0.39374;nhomalt_nfe=5003;AC_eas=865;AN_eas=3128;AF_eas=0.276535;nhomalt_eas=120;AC_ami_male=145;AN_ami_male=426;AF_ami_male=0.340376;nhomalt_ami_male=20;AC_fin_female=806;AN_fin_female=2492;AF_fin_female=0.323435;nhomalt_fin_female=136;faf95_afr=0.691949;faf99_afr=0.691949;faf95_sas=0.39975;faf99_sas=0.39975;faf95_adj=0.483369;faf99_adj=0.483369;faf95_amr=0.471608;faf99_amr=0.471607;faf95_nfe=0.389684;faf99_nfe=0.389684;faf95_eas=0.261252;faf99_eas=0.261252;vep=C|upstream_gene_variant|MODIFIER|LGALS8|ENSG00000116977|Transcript|ENST00000352231|protein_coding|||,C|upstream_gene_variant|MODIFIER|LGALS8|ENSG00000116977|Transcript|ENST00000406509|protein_coding|||,C|upstream_gene_variant|MODIFIER|LGALS8|ENSG00000116977|Transcript|ENST00000430527|protein_coding|||,C|upstream_gene_variant|MODIFIER|LGALS8|ENSG00000116977|Transcript|ENST00000454943|protein_coding|||,C|upstream_gene_variant|MODIFIER|LGALS8|ENSG00000116977|Transcript|ENST00000481485|protein_coding|||,C|upstream_gene_variant|MODIFIER|LGALS8|ENSG00000116977|Transcript|ENST00000526589|protein_coding|||,C|upstream_gene_variant|MODIFIER|LGALS8|ENSG00000116977|Transcript|ENST00000527974|protein_coding|||,C|upstream_gene_variant|MODIFIER|LGALS8|ENSG00000116977|Transcript|ENST00000529489|protein_coding|||
chr1	236736043	rs4659708	A	C	76080100	PASS	AC=65659;AN=143180;AF=0.458577;variant_type=snv;n_alt_alleles=1;ReadPosRankSum=0.39;MQRankSum=-0.01;RAW_MQ=1.35499e+10;DP=3732189;MQ_DP=3764260;VarDP=3732189;MQ=59.9968;QD=20.3848;FS=0;SB=601562,562370,1320893,1247364;InbreedingCoeff=0.16378;AS_VQSLOD=23.9009;POSITIVE_TRAIN_SITE;culprit=AS_FS;SOR=0.683;AC_asj_female=970;AN_asj_female=1760;AF_asj_female=0.551136;nhomalt_asj_female=262;AC_eas_female=582;AN_eas_female=1444;AF_eas_female=0.403047;nhomalt_eas_female=108;AC_afr_male=3066;AN_afr_male=19318;AF_afr_male=0.158712;nhomalt_afr_male=235;AC_female=33687;AN_female=73792;AF_female=0.456513;nhomalt_female=9223;AC_fin_male=5173;AN_fin_male=7958;AF_fin_male=0.650038;nhomalt_fin_male=1656;AC_oth_female=510;AN_oth_female=1098;AF_oth_female=0.464481;nhomalt_oth_female=125;AC_ami=485;AN_ami=898;AF_ami=0.540089;nhomalt_ami=130;AC_oth=1002;AN_oth=2150;AF_oth=0.466047;nhomalt_oth=246;AC_male=31972;AN_male=69388;AF_male=0.460771;nhomalt_male=8741;AC_ami_female=259;AN_ami_female=468;AF_ami_female=0.553419;nhomalt_ami_female=68;AC_afr=6813;AN_afr=41994;AF_afr=0.162237;nhomalt_afr=593;AC_eas_male=695;AN_eas_male=1686;AF_eas_male=0.412218;nhomalt_eas_male=148;AC_sas=1299;AN_sas=3046;AF_sas=0.426461;nhomalt_sas=285;AC_nfe_female=22990;AN_nfe_female=37372;AF_nfe_female=0.615166;nhomalt_nfe_female=7035;AC_asj_male=893;AN_asj_male=1562;AF_asj_male=0.571703;nhomalt_asj_male=262;AC_raw=65754;AN_raw=143364;AF_raw=0.458651;nhomalt_raw=17994;AC_oth_male=492;AN_oth_male=1052;AF_oth_male=0.467681;nhomalt_oth_male=121;AC_nfe_male=16678;AN_nfe_male=27174;AF_nfe_male=0.613748;nhomalt_nfe_male=5146;AC_asj=1863;AN_asj=3322;AF_asj=0.560807;nhomalt_asj=524;AC_amr_male=3688;AN_amr_male=7726;AF_amr_male=0.477349;nhomalt_amr_male=883;nhomalt=17964;AC_amr_female=2721;AN_amr_female=5908;AF_amr_female=0.460562;nhomalt_amr_female=663;AC_sas_female=238;AN_sas_female=564;AF_sas_female=0.421986;nhomalt_sas_female=57;AC_fin=6843;AN_fin=10460;AF_fin=0.654207;nhomalt_fin=2203;AC_afr_female=3747;AN_afr_female=22676;AF_afr_female=0.165241;nhomalt_afr_female=358;AC_sas_male=1061;AN_sas_male=2482;AF_sas_male=0.427478;nhomalt_sas_male=228;AC_amr=6409;AN_amr=13634;AF_amr=0.470075;nhomalt_amr=1546;AC_nfe=39668;AN_nfe=64546;AF_nfe=0.614569;nhomalt_nfe=12181;AC_eas=1277;AN_eas=3130;AF_eas=0.407987;nhomalt_eas=256;AC_ami_male=226;AN_ami_male=430;AF_ami_male=0.525581;nhomalt_ami_male=62;AC_fin_female=1670;AN_fin_female=2502;AF_fin_female=0.667466;nhomalt_fin_female=547;faf95_afr=0.159017;faf99_afr=0.159017;faf95_sas=0.407186;faf99_sas=0.407186;faf95_adj=0.455636;faf99_adj=0.455637;faf95_amr=0.460458;faf99_amr=0.460458;faf95_nfe=0.609503;faf99_nfe=0.609502;faf95_eas=0.38939;faf99_eas=0.389391;vep=C|intron_variant|MODIFIER|ACTN2|ENSG00000077522|Transcript|ENST00000366578|protein_coding||8/20|,C|intron_variant&non_coding_transcript_variant|MODIFIER|ACTN2|ENSG00000077522|Transcript|ENST00000492634|processed_transcript||9/12|,C|upstream_gene_variant|MODIFIER|ACTN2|ENSG00000077522|Transcript|ENST00000494762|processed_transcript|||,C|intron_variant|MODIFIER|ACTN2|ENSG00000077522|Transcript|ENST00000542672|protein_coding||8/20|,C|intron_variant|MODIFIER|ACTN2|ENSG00000077522|Transcript|ENST00000546208|protein_coding||9/22|
chr1	236833090	rs883396	G	A	47617000	PASS	AC=44203;AN=143000;AF=0.309112;variant_type=snv;n_alt_alleles=1;ReadPosRankSum=0.329;MQRankSum=-0.017;RAW_MQ=9.75141e+09;DP=2681531;MQ_DP=2708978;VarDP=2681531;MQ=59.9972;QD=17.7574;FS=0;SB=544380,513375,841227,782570;InbreedingCoeff=0.0341578;AS_VQSLOD=22.9647;NEGATIVE_TRAIN_SITE;POSITIVE_TRAIN_SITE;culprit=AS_FS;SOR=0.707;AC_asj_female=485;AN_asj_female=1762;AF_asj_female=0.275255;nhomalt_asj_female=79;AC_eas_female=505;AN_eas_female=1442;AF_eas_female=0.350208;nhomalt_eas_female=95;AC_afr_male=3756;AN_afr_male=19288;AF_afr_male=0.194732;nhomalt_afr_male=366;AC_female=22768;AN_female=73722;AF_female=0.308836;nhomalt_female=3811;AC_fin_male=2627;AN_fin_male=7916;AF_fin_male=0.33186;nhomalt_fin_male=445;AC_oth_female=311;AN_oth_female=1098;AF_oth_female=0.283242;nhomalt_oth_female=47;AC_ami=510;AN_ami=900;AF_ami=0.566667;nhomalt_ami=141;AC_oth=666;AN_oth=2148;AF_oth=0.310056;nhomalt_oth=105;AC_male=21435;AN_male=69278;AF_male=0.309406;nhomalt_male=3532;AC_ami_female=260;AN_ami_female=470;AF_ami_female=0.553191;nhomalt_ami_female=70;AC_afr=8227;AN_afr=41908;AF_afr=0.196311;nhomalt_afr=805;AC_eas_male=584;AN_eas_male=1682;AF_eas_male=0.347206;nhomalt_eas_male=103;AC_sas=762;AN_sas=3042;AF_sas=0.250493;nhomalt_sas=94;AC_nfe_female=13547;AN_nfe_female=37364;AF_nfe_female=0.362568;nhomalt_nfe_female=2485;AC_asj_male=426;AN_asj_male=1560;AF_asj_male=0.273077;nhomalt_asj_male=60;AC_raw=44313;AN_raw=143328;AF_raw=0.309172;nhomalt_raw=7373;AC_oth_male=355;AN_oth_male=1050;AF_oth_male=0.338095;nhomalt_oth_male=58;AC_nfe_male=9848;AN_nfe_male=27148;AF_nfe_male=0.362752;nhomalt_nfe_male=1780;AC_asj=911;AN_asj=3322;AF_asj=0.274232;nhomalt_asj=139;AC_amr_male=2968;AN_amr_male=7728;AF_amr_male=0.384058;nhomalt_amr_male=573;nhomalt=7343;AC_amr_female=2185;AN_amr_female=5898;AF_amr_female=0.370465;nhomalt_amr_female=417;AC_sas_female=141;AN_sas_female=566;AF_sas_female=0.249117;nhomalt_sas_female=18;AC_fin=3490;AN_fin=10418;AF_fin=0.334997;nhomalt_fin=606;AC_afr_female=4471;AN_afr_female=22620;AF_afr_female=0.197657;nhomalt_afr_female=439;AC_sas_male=621;AN_sas_male=2476;AF_sas_male=0.250808;nhomalt_sas_male=76;AC_amr=5153;AN_amr=13626;AF_amr=0.378174;nhomalt_amr=990;AC_nfe=23395;AN_nfe=64512;AF_nfe=0.362646;nhomalt_nfe=4265;AC_eas=1089;AN_eas=3124;AF_eas=0.348592;nhomalt_eas=198;AC_ami_male=250;AN_ami_male=430;AF_ami_male=0.581395;nhomalt_ami_male=71;AC_fin_female=863;AN_fin_female=2502;AF_fin_female=0.344924;nhomalt_fin_female=161;faf95_afr=0.192764;faf99_afr=0.192764;faf95_sas=0.235756;faf99_sas=0.235756;faf95_adj=0.306697;faf99_adj=0.306697;faf95_amr=0.36955;faf99_amr=0.36955;faf95_nfe=0.358754;faf99_nfe=0.358754;faf95_eas=0.3314;faf99_eas=0.331399;vep=A|upstream_gene_variant|MODIFIER|MTR|ENSG00000116984|Transcript|ENST00000366576|protein_coding|||,A|intron_variant|MODIFIER|MTR|ENSG00000116984|Transcript|ENST00000366577|protein_coding||13/32|,A|intron_variant&non_coding_transcript_variant|MODIFIER|MTR|ENSG00000116984|Transcript|ENST00000463959|processed_transcript||12/16|,A|intron_variant|MODIFIER|MTR|ENSG00000116984|Transcript|ENST00000535889|protein_coding||13/31|
chr1	237031223	rs12239401	C	T	55641000	PASS	AC=54796;AN=142952;AF=0.383317;variant_type=snv;n_alt_alleles=1;ReadPosRankSum=0.354;MQRankSum=-0.022;RAW_MQ=1.07229e+10;DP=2951762;MQ_DP=2978937;VarDP=2951762;MQ=59.9964;QD=18.8501;FS=4.82164e-16;SB=539365,554102,917083,941212;InbreedingCoeff=0.0428234;AS_VQSLOD=23.2167;POSITIVE_TRAIN_SITE;culprit=AS_FS;SOR=0.692;AC_asj_female=613;AN_asj_female=1758;AF_asj_female=0.348692;nhomalt_asj_female=110;AC_eas_female=299;AN_eas_female=1448;AF_eas_female=0.206492;nhomalt_eas_female=42;AC_afr_male=5350;AN_afr_male=19266;AF_afr_male=0.277691;nhomalt_afr_male=721;AC_female=28287;AN_female=73720;AF_female=0.383709;nhomalt_female=5788;AC_fin_male=4391;AN_fin_male=7904;AF_fin_male=0.555541;nhomalt_fin_male=1209;AC_oth_female=367;AN_oth_female=1098;AF_oth_female=0.334244;nhomalt_oth_female=64;AC_ami=448;AN_ami=900;AF_ami=0.497778;nhomalt_ami=107;AC_oth=754;AN_oth=2148;AF_oth=0.351024;nhomalt_oth=150;AC_male=26509;AN_male=69232;AF_male=0.382901;nhomalt_male=5427;AC_ami_female=233;AN_ami_female=470;AF_ami_female=0.495745;nhomalt_ami_female=59;AC_afr=11785;AN_afr=41914;AF_afr=0.281171;nhomalt_afr=1662;AC_eas_male=317;AN_eas_male=1678;AF_eas_male=0.188915;nhomalt_eas_male=21;AC_sas=854;AN_sas=3032;AF_sas=0.281662;nhomalt_sas=133;AC_nfe_female=16833;AN_nfe_female=37334;AF_nfe_female=0.450876;nhomalt_nfe_female=3814;AC_asj_male=546;AN_asj_male=1558;AF_asj_male=0.350449;nhomalt_asj_male=100;AC_raw=54943;AN_raw=143304;AF_raw=0.383402;nhomalt_raw=11258;AC_oth_male=387;AN_oth_male=1050;AF_oth_male=0.368571;nhomalt_oth_male=86;AC_nfe_male=12087;AN_nfe_male=27136;AF_nfe_male=0.445423;nhomalt_nfe_male=2710;AC_asj=1159;AN_asj=3316;AF_asj=0.349517;nhomalt_asj=210;AC_amr_male=2531;AN_amr_male=7738;AF_amr_male=0.327087;nhomalt_amr_male=429;nhomalt=11215;AC_amr_female=1964;AN_amr_female=5900;AF_amr_female=0.332881;nhomalt_amr_female=339;AC_sas_female=169;AN_sas_female=560;AF_sas_female=0.301786;nhomalt_sas_female=30;AC_fin=5765;AN_fin=10408;AF_fin=0.553901;nhomalt_fin=1598;AC_afr_female=6435;AN_afr_female=22648;AF_afr_female=0.284131;nhomalt_afr_female=941;AC_sas_male=685;AN_sas_male=2472;AF_sas_male=0.277104;nhomalt_sas_male=103;AC_amr=4495;AN_amr=13638;AF_amr=0.329594;nhomalt_amr=768;AC_nfe=28920;AN_nfe=64470;AF_nfe=0.448581;nhomalt_nfe=6524;AC_eas=616;AN_eas=3126;AF_eas=0.197057;nhomalt_eas=63;AC_ami_male=215;AN_ami_male=430;AF_ami_male=0.5;nhomalt_ami_male=48;AC_fin_female=1374;AN_fin_female=2504;AF_fin_female=0.548722;nhomalt_fin_female=389;faf95_afr=0.276924;faf99_afr=0.276924;faf95_sas=0.265998;faf99_sas=0.265998;faf95_adj=0.380628;faf99_adj=0.380627;faf95_amr=0.321549;faf99_amr=0.321549;faf95_nfe=0.44425;faf99_nfe=0.44425;faf95_eas=0.184182;faf99_eas=0.184181;vep=T|intergenic_variant|MODIFIER|||Intergenic|||||
chr1	237094350	rs6428992	G	A	62410300	PASS	AC=58893;AN=142934;AF=0.412029;variant_type=snv;n_alt_alleles=1;ReadPosRankSum=0.311;MQRankSum=-0.021;RAW_MQ=1.18051e+10;DP=3251774;MQ_DP=3279811;VarDP=3251774;MQ=59.9945;QD=19.1927;FS=1.92865e-15;SB=585267,591953,1027865,1046689;InbreedingCoeff=0.0311352;AS_VQSLOD=23.1299;POSITIVE_TRAIN_SITE;culprit=AS_FS;SOR=0.7;AC_asj_female=755;AN_asj_female=1760;AF_asj_female=0.428977;nhomalt_asj_female=172;AC_eas_female=842;AN_eas_female=1444;AF_eas_female=0.583102;nhomalt_eas_female=241;AC_afr_male=5690;AN_afr_male=19272;AF_afr_male=0.295247;nhomalt_afr_male=806;AC_female=30248;AN_female=73702;AF_female=0.410409;nhomalt_female=6471;AC_fin_male=3604;AN_fin_male=7900;AF_fin_male=0.456203;nhomalt_fin_male=806;AC_oth_female=439;AN_oth_female=1100;AF_oth_female=0.399091;nhomalt_oth_female=85;AC_ami=418;AN_ami=900;AF_ami=0.464444;nhomalt_ami=103;AC_oth=889;AN_oth=2148;AF_oth=0.413873;nhomalt_oth=189;AC_male=28645;AN_male=69232;AF_male=0.413754;nhomalt_male=6195;AC_ami_female=219;AN_ami_female=470;AF_ami_female=0.465957;nhomalt_ami_female=51;AC_afr=12549;AN_afr=41886;AF_afr=0.299599;nhomalt_afr=1863;AC_eas_male=975;AN_eas_male=1674;AF_eas_male=0.582437;nhomalt_eas_male=291;AC_sas=1849;AN_sas=3042;AF_sas=0.607824;nhomalt_sas=567;AC_nfe_female=17581;AN_nfe_female=37356;AF_nfe_female=0.470634;nhomalt_nfe_female=4138;AC_asj_male=695;AN_asj_male=1562;AF_asj_male=0.444942;nhomalt_asj_male=167;AC_raw=59035;AN_raw=143284;AF_raw=0.412014;nhomalt_raw=12702;AC_oth_male=450;AN_oth_male=1048;AF_oth_male=0.429389;nhomalt_oth_male=104;AC_nfe_male=12839;AN_nfe_male=27138;AF_nfe_male=0.4731;nhomalt_nfe_male=3038;AC_asj=1450;AN_asj=3322;AF_asj=0.436484;nhomalt_asj=339;AC_amr_male=2691;AN_amr_male=7732;AF_amr_male=0.348034;nhomalt_amr_male=474;nhomalt=12666;AC_amr_female=2079;AN_amr_female=5892;AF_amr_female=0.352851;nhomalt_amr_female=358;AC_sas_female=347;AN_sas_female=566;AF_sas_female=0.613074;nhomalt_sas_female=110;AC_fin=4731;AN_fin=10400;AF_fin=0.454904;nhomalt_fin=1065;AC_afr_female=6859;AN_afr_female=22614;AF_afr_female=0.303308;nhomalt_afr_female=1057;AC_sas_male=1502;AN_sas_male=2476;AF_sas_male=0.606624;nhomalt_sas_male=457;AC_amr=4770;AN_amr=13624;AF_amr=0.350117;nhomalt_amr=832;AC_nfe=30420;AN_nfe=64494;AF_nfe=0.471672;nhomalt_nfe=7176;AC_eas=1817;AN_eas=3118;AF_eas=0.582745;nhomalt_eas=532;AC_ami_male=199;AN_ami_male=430;AF_ami_male=0.462791;nhomalt_ami_male=52;AC_fin_female=1127;AN_fin_female=2500;AF_fin_female=0.4508;nhomalt_fin_female=259;faf95_afr=0.295213;faf99_afr=0.295213;faf95_sas=0.584761;faf99_sas=0.584761;faf95_adj=0.40924;faf99_adj=0.409241;faf95_amr=0.34182;faf99_amr=0.34182;faf95_nfe=0.467232;faf99_nfe=0.467232;faf95_eas=0.560441;faf99_eas=0.560441;vep=A|intron_variant|MODIFIER|RYR2|ENSG00000198626|Transcript|ENST00000366574|protein_coding||1/104|
chr1	237108839	rs1980798	T	G	81656700	PASS	AC=72133;AN=143082;AF=0.504137;variant_type=snv;n_alt_alleles=1;ReadPosRankSum=0.411;MQRankSum=-0.032;RAW_MQ=1.4416e+10;DP=3971328;MQ_DP=4004777;VarDP=3971328;MQ=59.9975;QD=20.5616;FS=2.89298e-15;SB=653080,624147,1377759,1316342;InbreedingCoeff=0.0170061;AS_VQSLOD=24.0979;POSITIVE_TRAIN_SITE;culprit=AS_FS;SOR=0.693;AC_asj_female=821;AN_asj_female=1758;AF_asj_female=0.467008;nhomalt_asj_female=207;AC_eas_female=836;AN_eas_female=1446;AF_eas_female=0.578147;nhomalt_eas_female=254;AC_afr_male=8304;AN_afr_male=19294;AF_afr_male=0.430393;nhomalt_afr_male=1794;AC_female=37164;AN_female=73746;AF_female=0.503946;nhomalt_female=9525;AC_fin_male=3763;AN_fin_male=7924;AF_fin_male=0.474886;nhomalt_fin_male=870;AC_oth_female=594;AN_oth_female=1100;AF_oth_female=0.54;nhomalt_oth_female=161;AC_ami=542;AN_ami=898;AF_ami=0.603563;nhomalt_ami=166;AC_oth=1182;AN_oth=2152;AF_oth=0.549257;nhomalt_oth=319;AC_male=34969;AN_male=69336;AF_male=0.504341;nhomalt_male=8953;AC_ami_female=295;AN_ami_female=468;AF_ami_female=0.630342;nhomalt_ami_female=94;AC_afr=18140;AN_afr=41930;AF_afr=0.432626;nhomalt_afr=3935;AC_eas_male=957;AN_eas_male=1680;AF_eas_male=0.569643;nhomalt_eas_male=279;AC_sas=1490;AN_sas=3044;AF_sas=0.489488;nhomalt_sas=365;AC_nfe_female=19604;AN_nfe_female=37376;AF_nfe_female=0.524508;nhomalt_nfe_female=5145;AC_asj_male=753;AN_asj_male=1562;AF_asj_male=0.482074;nhomalt_asj_male=174;AC_raw=72284;AN_raw=143360;AF_raw=0.504213;nhomalt_raw=18528;AC_oth_male=588;AN_oth_male=1052;AF_oth_male=0.558935;nhomalt_oth_male=158;AC_nfe_male=14188;AN_nfe_male=27168;AF_nfe_male=0.522232;nhomalt_nfe_male=3704;AC_asj=1574;AN_asj=3320;AF_asj=0.474096;nhomalt_asj=381;AC_amr_male=4954;AN_amr_male=7748;AF_amr_male=0.639391;nhomalt_amr_male=1600;nhomalt=18478;AC_amr_female=3712;AN_amr_female=5906;AF_amr_female=0.628513;nhomalt_amr_female=1180;AC_sas_female=275;AN_sas_female=566;AF_sas_female=0.485866;nhomalt_sas_female=63;AC_fin=4954;AN_fin=10414;AF_fin=0.475706;nhomalt_fin=1150;AC_afr_female=9836;AN_afr_female=22636;AF_afr_female=0.434529;nhomalt_afr_female=2141;AC_sas_male=1215;AN_sas_male=2478;AF_sas_male=0.490315;nhomalt_sas_male=302;AC_amr=8666;AN_amr=13654;AF_amr=0.634686;nhomalt_amr=2780;AC_nfe=33792;AN_nfe=64544;AF_nfe=0.52355;nhomalt_nfe=8849;AC_eas=1793;AN_eas=3126;AF_eas=0.573576;nhomalt_eas=533;AC_ami_male=247;AN_ami_male=430;AF_ami_male=0.574419;nhomalt_ami_male=72;AC_fin_female=1191;AN_fin_female=2490;AF_fin_female=0.478313;nhomalt_fin_female=280;faf95_afr=0.427356;faf99_afr=0.427355;faf95_sas=0.468818;faf99_sas=0.468818;faf95_adj=0.501054;faf99_adj=0.501053;faf95_amr=0.623513;faf99_amr=0.623512;faf95_nfe=0.518874;faf99_nfe=0.518874;faf95_eas=0.551479;faf99_eas=0.551479;vep=G|intron_variant|MODIFIER|RYR2|ENSG00000198626|Transcript|ENST00000366574|protein_coding||1/104|,G|regulatory_region_variant|MODIFIER|||RegulatoryFeature|ENSR00000391281|promoter_flanking_region|||
chr1	237252749	rs12133002	A	G	84922700	PASS	AC=76284;AN=143072;AF=0.533186;variant_type=snv;n_alt_alleles=1;ReadPosRankSum=0.367;MQRankSum=-0.033;RAW_MQ=1.48653e+10;DP=4075886;MQ_DP=4129638;VarDP=4075886;MQ=59.9972;QD=20.8354;FS=4.82164e-16;SB=628287,644571,1379205,1423823;InbreedingCoeff=0.0129239;AS_VQSLOD=24.2231;POSITIVE_TRAIN_SITE;culprit=AS_FS;SOR=0.699;AC_asj_female=1008;AN_asj_female=1758;AF_asj_female=0.573379;nhomalt_asj_female=286;AC_eas_female=1188;AN_eas_female=1446;AF_eas_female=0.821577;nhomalt_eas_female=486;AC_afr_male=9669;AN_afr_male=19294;AF_afr_male=0.50114;nhomalt_afr_male=2433;AC_female=39223;AN_female=73764;AF_female=0.531736;nhomalt_female=10519;AC_fin_male=4356;AN_fin_male=7928;AF_fin_male=0.549445;nhomalt_fin_male=1199;AC_oth_female=558;AN_oth_female=1100;AF_oth_female=0.507273;nhomalt_oth_female=138;AC_ami=322;AN_ami=898;AF_ami=0.358575;nhomalt_ami=61;AC_oth=1131;AN_oth=2152;AF_oth=0.525558;nhomalt_oth=289;AC_male=37061;AN_male=69308;AF_male=0.534729;nhomalt_male=10042;AC_ami_female=161;AN_ami_female=468;AF_ami_female=0.344017;nhomalt_ami_female=31;AC_afr=20896;AN_afr=41942;AF_afr=0.498212;nhomalt_afr=5220;AC_eas_male=1408;AN_eas_male=1686;AF_eas_male=0.835113;nhomalt_eas_male=588;AC_sas=1757;AN_sas=3028;AF_sas=0.580251;nhomalt_sas=511;AC_nfe_female=20394;AN_nfe_female=37382;AF_nfe_female=0.545557;nhomalt_nfe_female=5536;AC_asj_male=947;AN_asj_male=1558;AF_asj_male=0.607831;nhomalt_asj_male=278;AC_raw=76437;AN_raw=143360;AF_raw=0.533182;nhomalt_raw=20608;AC_oth_male=573;AN_oth_male=1052;AF_oth_male=0.544677;nhomalt_oth_male=151;AC_nfe_male=14699;AN_nfe_male=27152;AF_nfe_male=0.54136;nhomalt_nfe_male=3987;AC_asj=1955;AN_asj=3316;AF_asj=0.589566;nhomalt_asj=564;AC_amr_male=3827;AN_amr_male=7742;AF_amr_male=0.494317;nhomalt_amr_male=968;nhomalt=20561;AC_amr_female=2918;AN_amr_female=5896;AF_amr_female=0.494912;nhomalt_amr_female=735;AC_sas_female=336;AN_sas_female=562;AF_sas_female=0.597865;nhomalt_sas_female=103;AC_fin=5789;AN_fin=10432;AF_fin=0.554927;nhomalt_fin=1616;AC_afr_female=11227;AN_afr_female=22648;AF_afr_female=0.495717;nhomalt_afr_female=2787;AC_sas_male=1421;AN_sas_male=2466;AF_sas_male=0.576237;nhomalt_sas_male=408;AC_amr=6745;AN_amr=13638;AF_amr=0.494574;nhomalt_amr=1703;AC_nfe=35093;AN_nfe=64534;AF_nfe=0.543791;nhomalt_nfe=9523;AC_eas=2596;AN_eas=3132;AF_eas=0.828863;nhomalt_eas=1074;AC_ami_male=161;AN_ami_male=430;AF_ami_male=0.374419;nhomalt_ami_male=30;AC_fin_female=1433;AN_fin_female=2504;AF_fin_female=0.572284;nhomalt_fin_female=417;faf95_afr=0.492556;faf99_afr=0.492555;faf95_sas=0.55767;faf99_sas=0.55767;faf95_adj=0.530014;faf99_adj=0.530014;faf95_amr=0.48471;faf99_amr=0.48471;faf95_nfe=0.539024;faf99_nfe=0.539025;faf95_eas=0.802287;faf99_eas=0.802288;vep=G|intron_variant|MODIFIER|RYR2|ENSG00000198626|Transcript|ENST00000366574|protein_coding||1/104|
chr1	237388847	rs10925399	T	C	86404300	PASS	AC=75406;AN=143042;AF=0.52716;variant_type=snv;n_alt_alleles=1;ReadPosRankSum=0.36;MQRankSum=-0.013;RAW_MQ=1.49065e+10;DP=4110248;MQ_DP=4141277;VarDP=4110248;MQ=59.9958;QD=21.0217;FS=1.44649e-15;SB=574020,688472,1297670,1550086;InbreedingCoeff=0.0283132;AS_VQSLOD=24.3465;POSITIVE_TRAIN_SITE;culprit=AS_FS;SOR=0.689;AC_asj_female=944;AN_asj_female=1762;AF_asj_female=0.535755;nhomalt_asj_female=254;AC_eas_female=933;AN_eas_female=1440;AF_eas_female=0.647917;nhomalt_eas_female=306;AC_afr_male=7911;AN_afr_male=19288;AF_afr_male=0.410151;nhomalt_afr_male=1591;AC_female=38939;AN_female=73766;AF_female=0.527872;nhomalt_female=10524;AC_fin_male=4315;AN_fin_male=7912;AF_fin_male=0.545374;nhomalt_fin_male=1171;AC_oth_female=624;AN_oth_female=1100;AF_oth_female=0.567273;nhomalt_oth_female=175;AC_ami=637;AN_ami=896;AF_ami=0.710938;nhomalt_ami=233;AC_oth=1177;AN_oth=2146;AF_oth=0.548462;nhomalt_oth=315;AC_male=36467;AN_male=69276;AF_male=0.526402;nhomalt_male=9848;AC_ami_female=326;AN_ami_female=468;AF_ami_female=0.696581;nhomalt_ami_female=118;AC_afr=17311;AN_afr=41938;AF_afr=0.412776;nhomalt_afr=3540;AC_eas_male=1055;AN_eas_male=1682;AF_eas_male=0.627229;nhomalt_eas_male=320;AC_sas=1445;AN_sas=3048;AF_sas=0.474081;nhomalt_sas=331;AC_nfe_female=21061;AN_nfe_female=37382;AF_nfe_female=0.563399;nhomalt_nfe_female=5865;AC_asj_male=816;AN_asj_male=1560;AF_asj_male=0.523077;nhomalt_asj_male=218;AC_raw=75555;AN_raw=143336;AF_raw=0.527118;nhomalt_raw=20419;AC_oth_male=553;AN_oth_male=1046;AF_oth_male=0.528681;nhomalt_oth_male=140;AC_nfe_male=15059;AN_nfe_male=27152;AF_nfe_male=0.554618;nhomalt_nfe_male=4212;AC_asj=1760;AN_asj=3322;AF_asj=0.529801;nhomalt_asj=472;AC_amr_male=5271;AN_amr_male=7724;AF_amr_male=0.682418;nhomalt_amr_male=1810;nhomalt=20372;AC_amr_female=4063;AN_amr_female=5904;AF_amr_female=0.688178;nhomalt_amr_female=1427;AC_sas_female=269;AN_sas_female=564;AF_sas_female=0.47695;nhomalt_sas_female=60;AC_fin=5634;AN_fin=10408;AF_fin=0.541314;nhomalt_fin=1541;AC_afr_female=9400;AN_afr_female=22650;AF_afr_female=0.415011;nhomalt_afr_female=1949;AC_sas_male=1176;AN_sas_male=2484;AF_sas_male=0.47343;nhomalt_sas_male=271;AC_amr=9334;AN_amr=13628;AF_amr=0.684913;nhomalt_amr=3237;AC_nfe=36120;AN_nfe=64534;AF_nfe=0.559705;nhomalt_nfe=10077;AC_eas=1988;AN_eas=3122;AF_eas=0.636771;nhomalt_eas=626;AC_ami_male=311;AN_ami_male=428;AF_ami_male=0.726636;nhomalt_ami_male=115;AC_fin_female=1319;AN_fin_female=2496;AF_fin_female=0.528446;nhomalt_fin_female=370;faf95_afr=0.407629;faf99_afr=0.407629;faf95_sas=0.453755;faf99_sas=0.453755;faf95_adj=0.524005;faf99_adj=0.524006;faf95_amr=0.673294;faf99_amr=0.673294;faf95_nfe=0.554869;faf99_nfe=0.55487;faf95_eas=0.613463;faf99_eas=0.613464;vep=C|intron_variant|MODIFIER|RYR2|ENSG00000198626|Transcript|ENST00000360064|protein_coding||8/102|,C|intron_variant|MODIFIER|RYR2|ENSG00000198626|Transcript|ENST00000366574|protein_coding||10/104|
chr1	237495184	rs2010045	C	T	91082900	PASS	AC=83059;AN=143030;AF=0.58071;variant_type=snv;n_alt_alleles=1;ReadPosRankSum=0.311;MQRankSum=-0.011;RAW_MQ=1.51002e+10;DP=4148570;MQ_DP=4195342;VarDP=4148570;MQ=59.994;QD=21.9553;FS=0;SB=704003,502240,1718205,1224122;InbreedingCoeff=0.0289345;AS_VQSLOD=22.8859;culprit=AS_FS;SOR=0.695;AC_asj_female=1105;AN_asj_female=1762;AF_asj_female=0.627128;nhomalt_asj_female=338;AC_eas_female=687;AN_eas_female=1442;AF_eas_female=0.476422;nhomalt_eas_female=158;AC_afr_male=13695;AN_afr_male=19300;AF_afr_male=0.709585;nhomalt_afr_male=4858;AC_female=43075;AN_female=73730;AF_female=0.584226;nhomalt_female=12793;AC_fin_male=3856;AN_fin_male=7920;AF_fin_male=0.486869;nhomalt_fin_male=946;AC_oth_female=652;AN_oth_female=1098;AF_oth_female=0.593807;nhomalt_oth_female=191;AC_ami=511;AN_ami=898;AF_ami=0.569042;nhomalt_ami=145;AC_oth=1271;AN_oth=2150;AF_oth=0.591163;nhomalt_oth=367;AC_male=39984;AN_male=69300;AF_male=0.57697;nhomalt_male=11817;AC_ami_female=268;AN_ami_female=468;AF_ami_female=0.57265;nhomalt_ami_female=79;AC_afr=29624;AN_afr=41918;AF_afr=0.706713;nhomalt_afr=10425;AC_eas_male=790;AN_eas_male=1680;AF_eas_male=0.470238;nhomalt_eas_male=180;AC_sas=1883;AN_sas=3044;AF_sas=0.618594;nhomalt_sas=591;AC_nfe_female=19923;AN_nfe_female=37378;AF_nfe_female=0.533014;nhomalt_nfe_female=5320;AC_asj_male=972;AN_asj_male=1562;AF_asj_male=0.622279;nhomalt_asj_male=293;AC_raw=83237;AN_raw=143350;AF_raw=0.580656;nhomalt_raw=24671;AC_oth_male=619;AN_oth_male=1052;AF_oth_male=0.588403;nhomalt_oth_male=176;AC_nfe_male=14370;AN_nfe_male=27152;AF_nfe_male=0.529243;nhomalt_nfe_male=3792;AC_asj=2077;AN_asj=3324;AF_asj=0.62485;nhomalt_asj=631;AC_amr_male=3906;AN_amr_male=7724;AF_amr_male=0.505697;nhomalt_amr_male=1025;nhomalt=24610;AC_amr_female=2980;AN_amr_female=5904;AF_amr_female=0.504743;nhomalt_amr_female=756;AC_sas_female=350;AN_sas_female=564;AF_sas_female=0.620567;nhomalt_sas_female=110;AC_fin=5037;AN_fin=10416;AF_fin=0.483583;nhomalt_fin=1220;AC_afr_female=15929;AN_afr_female=22618;AF_afr_female=0.704262;nhomalt_afr_female=5567;AC_sas_male=1533;AN_sas_male=2480;AF_sas_male=0.618145;nhomalt_sas_male=481;AC_amr=6886;AN_amr=13628;AF_amr=0.505283;nhomalt_amr=1781;AC_nfe=34293;AN_nfe=64530;AF_nfe=0.531427;nhomalt_nfe=9112;AC_eas=1477;AN_eas=3122;AF_eas=0.473094;nhomalt_eas=338;AC_ami_male=243;AN_ami_male=430;AF_ami_male=0.565116;nhomalt_ami_male=66;AC_fin_female=1181;AN_fin_female=2496;AF_fin_female=0.473157;nhomalt_fin_female=274;faf95_afr=0.699972;faf99_afr=0.699972;faf95_sas=0.595333;faf99_sas=0.595334;faf95_adj=0.5774;faf99_adj=0.577399;faf95_amr=0.495309;faf99_amr=0.495309;faf95_nfe=0.526715;faf99_nfe=0.526716;faf95_eas=0.453029;faf99_eas=0.45303;vep=T|intron_variant|MODIFIER|RYR2|ENSG00000198626|Transcript|ENST00000360064|protein_coding||17/102|,T|intron_variant|MODIFIER|RYR2|ENSG00000198626|Transcript|ENST00000366574|protein_coding||19/104|
chr1	237562634	rs722582	G	A	41488900	PASS	AC=41951;AN=142932;AF=0.293503;variant_type=snv;n_alt_alleles=1;ReadPosRankSum=0.311;MQRankSum=-0.01;RAW_MQ=8.81734e+09;DP=2427938;MQ_DP=2449465;VarDP=2427938;MQ=59.9975;QD=17.0881;FS=0;SB=457827,551472,645087,773552;InbreedingCoeff=0.00881934;AS_VQSLOD=22.7959;POSITIVE_TRAIN_SITE;culprit=AS_FS;SOR=0.689;AC_asj_female=387;AN_asj_female=1762;AF_asj_female=0.219637;nhomalt_asj_female=39;AC_eas_female=704;AN_eas_female=1440;AF_eas_female=0.488889;nhomalt_eas_female=174;AC_afr_male=5910;AN_afr_male=19270;AF_afr_male=0.306694;nhomalt_afr_male=903;AC_female=21537;AN_female=73716;AF_female=0.292162;nhomalt_female=3213;AC_fin_male=2556;AN_fin_male=7854;AF_fin_male=0.325439;nhomalt_fin_male=410;AC_oth_female=292;AN_oth_female=1098;AF_oth_female=0.265938;nhomalt_oth_female=42;AC_ami=174;AN_ami=898;AF_ami=0.193764;nhomalt_ami=12;AC_oth=547;AN_oth=2150;AF_oth=0.254419;nhomalt_oth=76;AC_male=20414;AN_male=69216;AF_male=0.294932;nhomalt_male=3066;AC_ami_female=93;AN_ami_female=468;AF_ami_female=0.198718;nhomalt_ami_female=7;AC_afr=12943;AN_afr=41882;AF_afr=0.309035;nhomalt_afr=2002;AC_eas_male=788;AN_eas_male=1674;AF_eas_male=0.470729;nhomalt_eas_male=196;AC_sas=854;AN_sas=3038;AF_sas=0.281106;nhomalt_sas=124;AC_nfe_female=10696;AN_nfe_female=37364;AF_nfe_female=0.286265;nhomalt_nfe_female=1551;AC_asj_male=354;AN_asj_male=1562;AF_asj_male=0.226633;nhomalt_asj_male=40;AC_raw=42077;AN_raw=143290;AF_raw=0.293649;nhomalt_raw=6309;AC_oth_male=255;AN_oth_male=1052;AF_oth_male=0.242395;nhomalt_oth_male=34;AC_nfe_male=7958;AN_nfe_male=27162;AF_nfe_male=0.292983;nhomalt_nfe_male=1150;AC_asj=741;AN_asj=3324;AF_asj=0.222924;nhomalt_asj=79;AC_amr_male=1813;AN_amr_male=7734;AF_amr_male=0.234419;nhomalt_amr_male=222;nhomalt=6279;AC_amr_female=1389;AN_amr_female=5908;AF_amr_female=0.235105;nhomalt_amr_female=171;AC_sas_female=155;AN_sas_female=560;AF_sas_female=0.276786;nhomalt_sas_female=18;AC_fin=3344;AN_fin=10358;AF_fin=0.322842;nhomalt_fin=522;AC_afr_female=7033;AN_afr_female=22612;AF_afr_female=0.31103;nhomalt_afr_female=1099;AC_sas_male=699;AN_sas_male=2478;AF_sas_male=0.282082;nhomalt_sas_male=106;AC_amr=3202;AN_amr=13642;AF_amr=0.234716;nhomalt_amr=393;AC_nfe=18654;AN_nfe=64526;AF_nfe=0.289093;nhomalt_nfe=2701;AC_eas=1492;AN_eas=3114;AF_eas=0.479127;nhomalt_eas=370;AC_ami_male=81;AN_ami_male=430;AF_ami_male=0.188372;nhomalt_ami_male=5;AC_fin_female=788;AN_fin_female=2504;AF_fin_female=0.314696;nhomalt_fin_female=112;faf95_afr=0.30458;faf99_afr=0.30458;faf95_sas=0.265472;faf99_sas=0.265472;faf95_adj=0.29115;faf99_adj=0.29115;faf95_amr=0.227935;faf99_amr=0.227935;faf95_nfe=0.285619;faf99_nfe=0.285619;faf95_eas=0.458908;faf99_eas=0.458907;vep=A|intron_variant|MODIFIER|RYR2|ENSG00000198626|Transcript|ENST00000360064|protein_coding||25/102|,A|intron_variant|MODIFIER|RYR2|ENSG00000198626|Transcript|ENST00000366574|protein_coding||27/104|,A|regulatory_region_variant|MODIFIER|||RegulatoryFeature|ENSR00000257465|CTCF_binding_site|||,A|regulatory_region_variant|MODIFIER|||RegulatoryFeature|ENSR00000391350|enhancer|||
chr1	237621013	rs489088	T	C	86442400	PASS	AC=79535;AN=143090;AF=0.555839;variant_type=snv;n_alt_alleles=1;ReadPosRankSum=0.341;MQRankSum=-0.011;RAW_MQ=1.41592e+10;DP=3904387;MQ_DP=3933526;VarDP=3904387;MQ=59.9969;QD=22.1398;FS=4.82164e-16;SB=461858,529261,1350394,1562912;InbreedingCoeff=0.214998;AS_VQSLOD=22.0281;culprit=AS_FS;SOR=0.703;AC_asj_female=1212;AN_asj_female=1760;AF_asj_female=0.688636;nhomalt_asj_female=422;AC_eas_female=822;AN_eas_female=1446;AF_eas_female=0.568465;nhomalt_eas_female=237;AC_afr_male=3906;AN_afr_male=19312;AF_afr_male=0.202258;nhomalt_afr_male=416;AC_female=40461;AN_female=73766;AF_female=0.548505;nhomalt_female=13123;AC_fin_male=5752;AN_fin_male=7940;AF_fin_male=0.724433;nhomalt_fin_male=2076;AC_oth_female=653;AN_oth_female=1098;AF_oth_female=0.594718;nhomalt_oth_female=206;AC_ami=627;AN_ami=900;AF_ami=0.696667;nhomalt_ami=222;AC_oth=1281;AN_oth=2150;AF_oth=0.595814;nhomalt_oth=389;AC_male=39074;AN_male=69324;AF_male=0.563643;nhomalt_male=12779;AC_ami_female=326;AN_ami_female=470;AF_ami_female=0.693617;nhomalt_ami_female=116;AC_afr=8601;AN_afr=41976;AF_afr=0.204903;nhomalt_afr=930;AC_eas_male=980;AN_eas_male=1684;AF_eas_male=0.581948;nhomalt_eas_male=287;AC_sas=2108;AN_sas=3038;AF_sas=0.693878;nhomalt_sas=729;AC_nfe_female=26655;AN_nfe_female=37370;AF_nfe_female=0.713273;nhomalt_nfe_female=9523;AC_asj_male=1089;AN_asj_male=1562;AF_asj_male=0.697183;nhomalt_asj_male=377;AC_raw=79686;AN_raw=143362;AF_raw=0.555838;nhomalt_raw=25951;AC_oth_male=628;AN_oth_male=1052;AF_oth_male=0.596958;nhomalt_oth_male=183;AC_nfe_male=19455;AN_nfe_male=27142;AF_nfe_male=0.716786;nhomalt_nfe_male=6958;AC_asj=2301;AN_asj=3322;AF_asj=0.692655;nhomalt_asj=799;AC_amr_male=5247;AN_amr_male=7724;AF_amr_male=0.679311;nhomalt_amr_male=1787;nhomalt=25902;AC_amr_female=3947;AN_amr_female=5892;AF_amr_female=0.669891;nhomalt_amr_female=1346;AC_sas_female=392;AN_sas_female=560;AF_sas_female=0.7;nhomalt_sas_female=140;AC_fin=7511;AN_fin=10446;AF_fin=0.719031;nhomalt_fin=2695;AC_afr_female=4695;AN_afr_female=22664;AF_afr_female=0.207157;nhomalt_afr_female=514;AC_sas_male=1716;AN_sas_male=2478;AF_sas_male=0.692494;nhomalt_sas_male=589;AC_amr=9194;AN_amr=13616;AF_amr=0.675235;nhomalt_amr=3133;AC_nfe=46110;AN_nfe=64512;AF_nfe=0.714751;nhomalt_nfe=16481;AC_eas=1802;AN_eas=3130;AF_eas=0.575719;nhomalt_eas=524;AC_ami_male=301;AN_ami_male=430;AF_ami_male=0.7;nhomalt_ami_male=106;AC_fin_female=1759;AN_fin_female=2506;AF_fin_female=0.701915;nhomalt_fin_female=619;faf95_afr=0.201282;faf99_afr=0.201282;faf95_sas=0.669207;faf99_sas=0.669207;faf95_adj=0.552601;faf99_adj=0.552601;faf95_amr=0.663693;faf99_amr=0.663693;faf95_nfe=0.709284;faf99_nfe=0.709284;faf95_eas=0.553593;faf99_eas=0.553594;vep=C|intron_variant|MODIFIER|RYR2|ENSG00000198626|Transcript|ENST00000360064|protein_coding||36/102|,C|intron_variant|MODIFIER|RYR2|ENSG00000198626|Transcript|ENST00000366574|protein_coding||38/104|
chr1	237758296	rs1464461	T	C	59825300	PASS	AC=59026;AN=143028;AF=0.412688;variant_type=snv;n_alt_alleles=1;ReadPosRankSum=0.352;MQRankSum=-0.013;RAW_MQ=1.21595e+10;DP=3346642;MQ_DP=3378168;VarDP=3346642;MQ=59.9954;QD=17.8762;FS=0;SB=629353,599872,1080124,1037293;InbreedingCoeff=0.00217965;AS_VQSLOD=23.4192;POSITIVE_TRAIN_SITE;culprit=AS_FS;SOR=0.686;AC_asj_female=803;AN_asj_female=1758;AF_asj_female=0.456769;nhomalt_asj_female=174;AC_eas_female=921;AN_eas_female=1442;AF_eas_female=0.638696;nhomalt_eas_female=298;AC_afr_male=8242;AN_afr_male=19282;AF_afr_male=0.427445;nhomalt_afr_male=1743;AC_female=30454;AN_female=73756;AF_female=0.412902;nhomalt_female=6312;AC_fin_male=2665;AN_fin_male=7910;AF_fin_male=0.336915;nhomalt_fin_male=426;AC_oth_female=459;AN_oth_female=1096;AF_oth_female=0.418796;nhomalt_oth_female=100;AC_ami=385;AN_ami=894;AF_ami=0.430649;nhomalt_ami=70;AC_oth=910;AN_oth=2148;AF_oth=0.42365;nhomalt_oth=201;AC_male=28572;AN_male=69272;AF_male=0.412461;nhomalt_male=5900;AC_ami_female=205;AN_ami_female=470;AF_ami_female=0.43617;nhomalt_ami_female=34;AC_afr=17785;AN_afr=41934;AF_afr=0.424119;nhomalt_afr=3740;AC_eas_male=1087;AN_eas_male=1684;AF_eas_male=0.645487;nhomalt_eas_male=348;AC_sas=1275;AN_sas=3046;AF_sas=0.418582;nhomalt_sas=269;AC_nfe_female=14826;AN_nfe_female=37368;AF_nfe_female=0.396757;nhomalt_nfe_female=2935;AC_asj_male=714;AN_asj_male=1558;AF_asj_male=0.45828;nhomalt_asj_male=161;AC_raw=59190;AN_raw=143336;AF_raw=0.412946;nhomalt_raw=12259;AC_oth_male=451;AN_oth_male=1052;AF_oth_male=0.428707;nhomalt_oth_male=101;AC_nfe_male=10740;AN_nfe_male=27148;AF_nfe_male=0.395609;nhomalt_nfe_male=2092;AC_asj=1517;AN_asj=3316;AF_asj=0.457479;nhomalt_asj=335;AC_amr_male=3454;AN_amr_male=7734;AF_amr_male=0.446599;nhomalt_amr_male=772;nhomalt=12212;AC_amr_female=2619;AN_amr_female=5904;AF_amr_female=0.443598;nhomalt_amr_female=573;AC_sas_female=236;AN_sas_female=566;AF_sas_female=0.416961;nhomalt_sas_female=48;AC_fin=3507;AN_fin=10410;AF_fin=0.336888;nhomalt_fin=579;AC_afr_female=9543;AN_afr_female=22652;AF_afr_female=0.421287;nhomalt_afr_female=1997;AC_sas_male=1039;AN_sas_male=2480;AF_sas_male=0.418952;nhomalt_sas_male=221;AC_amr=6073;AN_amr=13638;AF_amr=0.4453;nhomalt_amr=1345;AC_nfe=25566;AN_nfe=64516;AF_nfe=0.396274;nhomalt_nfe=5027;AC_eas=2008;AN_eas=3126;AF_eas=0.642354;nhomalt_eas=646;AC_ami_male=180;AN_ami_male=424;AF_ami_male=0.424528;nhomalt_ami_male=36;AC_fin_female=842;AN_fin_female=2500;AF_fin_female=0.3368;nhomalt_fin_female=153;faf95_afr=0.418901;faf99_afr=0.418901;faf95_sas=0.399487;faf99_sas=0.399488;faf95_adj=0.409898;faf99_adj=0.409898;faf95_amr=0.435943;faf99_amr=0.435942;faf95_nfe=0.392205;faf99_nfe=0.392206;faf95_eas=0.618958;faf99_eas=0.618959;vep=C|intron_variant|MODIFIER|RYR2|ENSG00000198626|Transcript|ENST00000360064|protein_coding||80/102|,C|intron_variant|MODIFIER|RYR2|ENSG00000198626|Transcript|ENST00000366574|protein_coding||82/104|,C|intron_variant&non_coding_transcript_variant|MODIFIER|RYR2|ENSG00000198626|Transcript|ENST00000609119|processed_transcript||22/30|
chr1	237901430	rs12123002	G	T	60003200	PASS	AC=55841;AN=142964;AF=0.390595;variant_type=snv;n_alt_alleles=1;ReadPosRankSum=0.332;MQRankSum=-0.024;RAW_MQ=1.13409e+10;DP=3119330;MQ_DP=3150530;VarDP=3119330;MQ=59.9973;QD=19.2359;FS=0;SB=612789,507378,1097577,901586;InbreedingCoeff=0.0759349;AS_VQSLOD=23.5482;POSITIVE_TRAIN_SITE;culprit=AS_FS;SOR=0.701;AC_asj_female=889;AN_asj_female=1760;AF_asj_female=0.505114;nhomalt_asj_female=223;AC_eas_female=489;AN_eas_female=1446;AF_eas_female=0.338174;nhomalt_eas_female=84;AC_afr_male=3731;AN_afr_male=19280;AF_afr_male=0.193517;nhomalt_afr_male=356;AC_female=28826;AN_female=73712;AF_female=0.391063;nhomalt_female=6349;AC_fin_male=4263;AN_fin_male=7902;AF_fin_male=0.539484;nhomalt_fin_male=1147;AC_oth_female=454;AN_oth_female=1100;AF_oth_female=0.412727;nhomalt_oth_female=82;AC_ami=459;AN_ami=898;AF_ami=0.511136;nhomalt_ami=117;AC_oth=890;AN_oth=2152;AF_oth=0.413569;nhomalt_oth=187;AC_male=27015;AN_male=69252;AF_male=0.390097;nhomalt_male=5838;AC_ami_female=230;AN_ami_female=470;AF_ami_female=0.489362;nhomalt_ami_female=55;AC_afr=8238;AN_afr=41912;AF_afr=0.196555;nhomalt_afr=798;AC_eas_male=587;AN_eas_male=1680;AF_eas_male=0.349405;nhomalt_eas_male=99;AC_sas=908;AN_sas=3034;AF_sas=0.299275;nhomalt_sas=132;AC_nfe_female=18164;AN_nfe_female=37342;AF_nfe_female=0.486423;nhomalt_nfe_female=4516;AC_asj_male=706;AN_asj_male=1562;AF_asj_male=0.451985;nhomalt_asj_male=142;AC_raw=55984;AN_raw=143314;AF_raw=0.390639;nhomalt_raw=12230;AC_oth_male=436;AN_oth_male=1052;AF_oth_male=0.414449;nhomalt_oth_male=105;AC_nfe_male=13045;AN_nfe_male=27138;AF_nfe_male=0.480691;nhomalt_nfe_male=3126;AC_asj=1595;AN_asj=3322;AF_asj=0.480132;nhomalt_asj=365;AC_amr_male=3274;AN_amr_male=7738;AF_amr_male=0.423107;nhomalt_amr_male=692;nhomalt=12187;AC_amr_female=2560;AN_amr_female=5894;AF_amr_female=0.43434;nhomalt_amr_female=541;AC_sas_female=164;AN_sas_female=562;AF_sas_female=0.291815;nhomalt_sas_female=23;AC_fin=5632;AN_fin=10408;AF_fin=0.541122;nhomalt_fin=1530;AC_afr_female=4507;AN_afr_female=22632;AF_afr_female=0.199143;nhomalt_afr_female=442;AC_sas_male=744;AN_sas_male=2472;AF_sas_male=0.300971;nhomalt_sas_male=109;AC_amr=5834;AN_amr=13632;AF_amr=0.427964;nhomalt_amr=1233;AC_nfe=31209;AN_nfe=64480;AF_nfe=0.484011;nhomalt_nfe=7642;AC_eas=1076;AN_eas=3126;AF_eas=0.34421;nhomalt_eas=183;AC_ami_male=229;AN_ami_male=428;AF_ami_male=0.535047;nhomalt_ami_male=62;AC_fin_female=1369;AN_fin_female=2506;AF_fin_female=0.546289;nhomalt_fin_female=383;faf95_afr=0.193005;faf99_afr=0.193005;faf95_sas=0.283128;faf99_sas=0.283127;faf95_adj=0.387879;faf99_adj=0.387879;faf95_amr=0.418788;faf99_amr=0.418788;faf95_nfe=0.479512;faf99_nfe=0.479513;faf95_eas=0.327133;faf99_eas=0.327133;vep=T|intron_variant&non_coding_transcript_variant|MODIFIER|AL359924.1|ENSG00000237250|Transcript|ENST00000450451|antisense||4/11|,T|regulatory_region_variant|MODIFIER|||RegulatoryFeature|ENSR00000257473|CTCF_binding_site|||,T|TF_binding_site_variant|MODIFIER|||MotifFeature|ENSM00000537751||||
chr1	238276008	rs10495407	G	A	39827700	PASS	AC=39092;AN=142986;AF=0.273397;variant_type=snv;n_alt_alleles=1;ReadPosRankSum=0.321;MQRankSum=-0.019;RAW_MQ=8.42636e+09;DP=2312517;MQ_DP=2341137;VarDP=2312517;MQ=59.9938;QD=17.2227;FS=0;SB=464549,478718,673339,695911;InbreedingCoeff=0.0529415;AS_VQSLOD=22.8822;POSITIVE_TRAIN_SITE;culprit=AS_FS;SOR=0.696;AC_asj_female=645;AN_asj_female=1756;AF_asj_female=0.367312;nhomalt_asj_female=115;AC_eas_female=423;AN_eas_female=1446;AF_eas_female=0.292531;nhomalt_eas_female=65;AC_afr_male=2226;AN_afr_male=19290;AF_afr_male=0.115397;nhomalt_afr_male=135;AC_female=19970;AN_female=73746;AF_female=0.270794;nhomalt_female=3064;AC_fin_male=2565;AN_fin_male=7882;AF_fin_male=0.325425;nhomalt_fin_male=407;AC_oth_female=325;AN_oth_female=1090;AF_oth_female=0.298165;nhomalt_oth_female=47;AC_ami=226;AN_ami=900;AF_ami=0.251111;nhomalt_ami=33;AC_oth=641;AN_oth=2142;AF_oth=0.299253;nhomalt_oth=99;AC_male=19122;AN_male=69240;AF_male=0.27617;nhomalt_male=3020;AC_ami_female=112;AN_ami_female=470;AF_ami_female=0.238298;nhomalt_ami_female=14;AC_afr=4894;AN_afr=41950;AF_afr=0.116663;nhomalt_afr=297;AC_eas_male=535;AN_eas_male=1668;AF_eas_male=0.320743;nhomalt_eas_male=89;AC_sas=711;AN_sas=3046;AF_sas=0.233421;nhomalt_sas=85;AC_nfe_female=12803;AN_nfe_female=37350;AF_nfe_female=0.342784;nhomalt_nfe_female=2152;AC_asj_male=586;AN_asj_male=1558;AF_asj_male=0.376123;nhomalt_asj_male=101;AC_raw=39210;AN_raw=143336;AF_raw=0.273553;nhomalt_raw=6117;AC_oth_male=316;AN_oth_male=1052;AF_oth_male=0.30038;nhomalt_oth_male=52;AC_nfe_male=9264;AN_nfe_male=27144;AF_nfe_male=0.341291;nhomalt_nfe_male=1559;AC_asj=1231;AN_asj=3314;AF_asj=0.371454;nhomalt_asj=216;AC_amr_male=2924;AN_amr_male=7736;AF_amr_male=0.377973;nhomalt_amr_male=583;nhomalt=6084;AC_amr_female=2059;AN_amr_female=5906;AF_amr_female=0.348629;nhomalt_amr_female=358;AC_sas_female=119;AN_sas_female=566;AF_sas_female=0.210247;nhomalt_sas_female=10;AC_fin=3381;AN_fin=10384;AF_fin=0.325597;nhomalt_fin=548;AC_afr_female=2668;AN_afr_female=22660;AF_afr_female=0.117741;nhomalt_afr_female=162;AC_sas_male=592;AN_sas_male=2480;AF_sas_male=0.23871;nhomalt_sas_male=75;AC_amr=4983;AN_amr=13642;AF_amr=0.365269;nhomalt_amr=941;AC_nfe=22067;AN_nfe=64494;AF_nfe=0.342156;nhomalt_nfe=3711;AC_eas=958;AN_eas=3114;AF_eas=0.307643;nhomalt_eas=154;AC_ami_male=114;AN_ami_male=430;AF_ami_male=0.265116;nhomalt_ami_male=19;AC_fin_female=816;AN_fin_female=2502;AF_fin_female=0.326139;nhomalt_fin_female=141;faf95_afr=0.113933;faf99_afr=0.113933;faf95_sas=0.21921;faf99_sas=0.219211;faf95_adj=0.271127;faf99_adj=0.271127;faf95_amr=0.356799;faf99_amr=0.3568;faf95_nfe=0.338376;faf99_nfe=0.338376;faf95_eas=0.291478;faf99_eas=0.291478;vep=A|upstream_gene_variant|MODIFIER|AL356010.2|ENSG00000234464|Transcript|ENST00000422844|lincRNA|||
chr1	238308695	rs259576	G	A	62183500	PASS	AC=57708;AN=143034;AF=0.403457;variant_type=snv;n_alt_alleles=1;ReadPosRankSum=0.367;MQRankSum=-0.024;RAW_MQ=1.18063e+10;DP=3254907;MQ_DP=3279955;VarDP=3254907;MQ=59.9961;QD=19.1046;FS=2.89298e-15;SB=612103,559596,1097516,985692;InbreedingCoeff=0.0290038;AS_VQSLOD=23.2158;POSITIVE_TRAIN_SITE;culprit=AS_FS;SOR=0.711;AC_asj_female=789;AN_asj_female=1760;AF_asj_female=0.448295;nhomalt_asj_female=181;AC_eas_female=1179;AN_eas_female=1444;AF_eas_female=0.816482;nhomalt_eas_female=483;AC_afr_male=5811;AN_afr_male=19282;AF_afr_male=0.301369;nhomalt_afr_male=851;AC_female=29578;AN_female=73748;AF_female=0.401069;nhomalt_female=6190;AC_fin_male=3105;AN_fin_male=7908;AF_fin_male=0.39264;nhomalt_fin_male=625;AC_oth_female=463;AN_oth_female=1090;AF_oth_female=0.424771;nhomalt_oth_female=101;AC_ami=473;AN_ami=894;AF_ami=0.529083;nhomalt_ami=127;AC_oth=892;AN_oth=2140;AF_oth=0.416822;nhomalt_oth=195;AC_male=28130;AN_male=69286;AF_male=0.405998;nhomalt_male=5955;AC_ami_female=247;AN_ami_female=468;AF_ami_female=0.527778;nhomalt_ami_female=67;AC_afr=12838;AN_afr=41926;AF_afr=0.306206;nhomalt_afr=1923;AC_eas_male=1382;AN_eas_male=1686;AF_eas_male=0.819692;nhomalt_eas_male=562;AC_sas=1500;AN_sas=3048;AF_sas=0.492126;nhomalt_sas=371;AC_nfe_female=16158;AN_nfe_female=37380;AF_nfe_female=0.432263;nhomalt_nfe_female=3522;AC_asj_male=715;AN_asj_male=1562;AF_asj_male=0.457746;nhomalt_asj_male=154;AC_raw=57830;AN_raw=143352;AF_raw=0.403413;nhomalt_raw=12165;AC_oth_male=429;AN_oth_male=1050;AF_oth_male=0.408571;nhomalt_oth_male=94;AC_nfe_male=11956;AN_nfe_male=27152;AF_nfe_male=0.440336;nhomalt_nfe_male=2607;AC_asj=1504;AN_asj=3322;AF_asj=0.452739;nhomalt_asj=335;AC_amr_male=3291;AN_amr_male=7738;AF_amr_male=0.425304;nhomalt_amr_male=695;nhomalt=12145;AC_amr_female=2458;AN_amr_female=5892;AF_amr_female=0.417176;nhomalt_amr_female=510;AC_sas_female=285;AN_sas_female=566;AF_sas_female=0.503534;nhomalt_sas_female=64;AC_fin=4077;AN_fin=10412;AF_fin=0.391567;nhomalt_fin=815;AC_afr_female=7027;AN_afr_female=22644;AF_afr_female=0.310325;nhomalt_afr_female=1072;AC_sas_male=1215;AN_sas_male=2482;AF_sas_male=0.489525;nhomalt_sas_male=307;AC_amr=5749;AN_amr=13630;AF_amr=0.42179;nhomalt_amr=1205;AC_nfe=28114;AN_nfe=64532;AF_nfe=0.43566;nhomalt_nfe=6129;AC_eas=2561;AN_eas=3130;AF_eas=0.818211;nhomalt_eas=1045;AC_ami_male=226;AN_ami_male=426;AF_ami_male=0.530516;nhomalt_ami_male=60;AC_fin_female=972;AN_fin_female=2504;AF_fin_female=0.388179;nhomalt_fin_female=190;faf95_afr=0.301775;faf99_afr=0.301774;faf95_sas=0.471413;faf99_sas=0.471413;faf95_adj=0.400698;faf99_adj=0.400698;faf95_amr=0.412682;faf99_amr=0.412682;faf95_nfe=0.431394;faf99_nfe=0.431395;faf95_eas=0.791799;faf99_eas=0.791799;vep=A|intergenic_variant|MODIFIER|||Intergenic|||||
chr1	238481991	rs12736761	G	A	83462400	PASS	AC=77421;AN=142894;AF=0.541807;variant_type=snv;n_alt_alleles=1;ReadPosRankSum=0.29;MQRankSum=-0.015;RAW_MQ=1.3903e+10;DP=3837005;MQ_DP=3863031;VarDP=3837005;MQ=59.9916;QD=21.752;FS=0;SB=546816,598198,1297678,1394313;InbreedingCoeff=0.0467314;AS_VQSLOD=23.8177;POSITIVE_TRAIN_SITE;culprit=AS_FS;SOR=0.675;AC_asj_female=1073;AN_asj_female=1758;AF_asj_female=0.610353;nhomalt_asj_female=323;AC_eas_female=1157;AN_eas_female=1442;AF_eas_female=0.802358;nhomalt_eas_female=468;AC_afr_male=7826;AN_afr_male=19270;AF_afr_male=0.406124;nhomalt_afr_male=1602;AC_female=39472;AN_female=73666;AF_female=0.535824;nhomalt_female=10945;AC_fin_male=5022;AN_fin_male=7896;AF_fin_male=0.636018;nhomalt_fin_male=1611;AC_oth_female=626;AN_oth_female=1092;AF_oth_female=0.57326;nhomalt_oth_female=186;AC_ami=554;AN_ami=900;AF_ami=0.615556;nhomalt_ami=164;AC_oth=1225;AN_oth=2142;AF_oth=0.571895;nhomalt_oth=366;AC_male=37949;AN_male=69228;AF_male=0.548174;nhomalt_male=10851;AC_ami_female=284;AN_ami_female=470;AF_ami_female=0.604255;nhomalt_ami_female=81;AC_afr=16837;AN_afr=41884;AF_afr=0.401991;nhomalt_afr=3404;AC_eas_male=1360;AN_eas_male=1680;AF_eas_male=0.809524;nhomalt_eas_male=551;AC_sas=1389;AN_sas=3036;AF_sas=0.45751;nhomalt_sas=317;AC_nfe_female=21540;AN_nfe_female=37336;AF_nfe_female=0.576923;nhomalt_nfe_female=6187;AC_asj_male=965;AN_asj_male=1560;AF_asj_male=0.61859;nhomalt_asj_male=297;AC_raw=77644;AN_raw=143322;AF_raw=0.541745;nhomalt_raw=21863;AC_oth_male=599;AN_oth_male=1050;AF_oth_male=0.570476;nhomalt_oth_male=180;AC_nfe_male=15637;AN_nfe_male=27146;AF_nfe_male=0.576033;nhomalt_nfe_male=4533;AC_asj=2038;AN_asj=3318;AF_asj=0.614225;nhomalt_asj=620;AC_amr_male=5125;AN_amr_male=7724;AF_amr_male=0.663516;nhomalt_amr_male=1729;nhomalt=21796;AC_amr_female=3898;AN_amr_female=5892;AF_amr_female=0.661575;nhomalt_amr_female=1306;AC_sas_female=244;AN_sas_female=564;AF_sas_female=0.432624;nhomalt_sas_female=52;AC_fin=6661;AN_fin=10394;AF_fin=0.64085;nhomalt_fin=2151;AC_afr_female=9011;AN_afr_female=22614;AF_afr_female=0.39847;nhomalt_afr_female=1802;AC_sas_male=1145;AN_sas_male=2472;AF_sas_male=0.463188;nhomalt_sas_male=265;AC_amr=9023;AN_amr=13616;AF_amr=0.662676;nhomalt_amr=3035;AC_nfe=37177;AN_nfe=64482;AF_nfe=0.576548;nhomalt_nfe=10720;AC_eas=2517;AN_eas=3122;AF_eas=0.806214;nhomalt_eas=1019;AC_ami_male=270;AN_ami_male=430;AF_ami_male=0.627907;nhomalt_ami_male=83;AC_fin_female=1639;AN_fin_female=2498;AF_fin_female=0.656125;nhomalt_fin_female=540;faf95_afr=0.396908;faf99_afr=0.396909;faf95_sas=0.437507;faf99_sas=0.437506;faf95_adj=0.538608;faf99_adj=0.538608;faf95_amr=0.651243;faf99_amr=0.651243;faf95_nfe=0.571638;faf99_nfe=0.571639;faf95_eas=0.779965;faf99_eas=0.779964;vep=A|intron_variant&non_coding_transcript_variant|MODIFIER|LINC01139|ENSG00000215808|Transcript|ENST00000400946|lincRNA||1/1|,A|upstream_gene_variant|MODIFIER|AL359551.1|ENSG00000231877|Transcript|ENST00000442726|lincRNA|||,A|intron_variant&non_coding_transcript_variant|MODIFIER|LINC01139|ENSG00000215808|Transcript|ENST00000648188|lincRNA||2/2|,A|intron_variant&non_coding_transcript_variant|MODIFIER|LINC01139|ENSG00000215808|Transcript|ENST00000648241|lincRNA||1/1|,A|intron_variant&non_coding_transcript_variant|MODIFIER|LINC01139|ENSG00000215808|Transcript|ENST00000649127|lincRNA||1/2|,A|intron_variant&non_coding_transcript_variant|MODIFIER|LINC01139|ENSG00000215808|Transcript|ENST00000649385|lincRNA||2/2|,A|non_coding_transcript_exon_variant|MODIFIER|LINC01139|ENSG00000215808|Transcript|ENST00000649681|lincRNA|1/1||
chr1	238556420	rs789099	A	C	72428000	PASS	AC=67117;AN=143018;AF=0.469291;variant_type=snv;n_alt_alleles=1;ReadPosRankSum=0.106;MQRankSum=-0.027;RAW_MQ=1.29772e+10;DP=3578005;MQ_DP=3605187;VarDP=3578005;MQ=59.9967;QD=20.2426;FS=0;SB=579036,588344,1190311,1220314;InbreedingCoeff=0.0339787;AS_VQSLOD=22.8438;POSITIVE_TRAIN_SITE;culprit=AS_FS;SOR=0.702;AC_asj_female=717;AN_asj_female=1760;AF_asj_female=0.407386;nhomalt_asj_female=149;AC_eas_female=864;AN_eas_female=1444;AF_eas_female=0.598338;nhomalt_eas_female=268;AC_afr_male=6860;AN_afr_male=19286;AF_afr_male=0.355698;nhomalt_afr_male=1232;AC_female=34145;AN_female=73728;AF_female=0.463121;nhomalt_female=8195;AC_fin_male=4547;AN_fin_male=7912;AF_fin_male=0.574697;nhomalt_fin_male=1295;AC_oth_female=502;AN_oth_female=1098;AF_oth_female=0.457195;nhomalt_oth_female=117;AC_ami=357;AN_ami=900;AF_ami=0.396667;nhomalt_ami=71;AC_oth=973;AN_oth=2150;AF_oth=0.452558;nhomalt_oth=220;AC_male=32972;AN_male=69290;AF_male=0.475855;nhomalt_male=8151;AC_ami_female=188;AN_ami_female=470;AF_ami_female=0.4;nhomalt_ami_female=37;AC_afr=14826;AN_afr=41914;AF_afr=0.353724;nhomalt_afr=2624;AC_eas_male=1051;AN_eas_male=1684;AF_eas_male=0.624109;nhomalt_eas_male=328;AC_sas=1518;AN_sas=3032;AF_sas=0.50066;nhomalt_sas=387;AC_nfe_female=18729;AN_nfe_female=37378;AF_nfe_female=0.50107;nhomalt_nfe_female=4722;AC_asj_male=614;AN_asj_male=1562;AF_asj_male=0.393086;nhomalt_asj_male=134;AC_raw=67262;AN_raw=143338;AF_raw=0.469254;nhomalt_raw=16388;AC_oth_male=471;AN_oth_male=1052;AF_oth_male=0.447719;nhomalt_oth_male=103;AC_nfe_male=13541;AN_nfe_male=27162;AF_nfe_male=0.498527;nhomalt_nfe_male=3395;AC_asj=1331;AN_asj=3322;AF_asj=0.400662;nhomalt_asj=283;AC_amr_male=4499;AN_amr_male=7732;AF_amr_male=0.581868;nhomalt_amr_male=1317;nhomalt=16346;AC_amr_female=3470;AN_amr_female=5890;AF_amr_female=0.589134;nhomalt_amr_female=1037;AC_sas_female=298;AN_sas_female=562;AF_sas_female=0.530249;nhomalt_sas_female=74;AC_fin=5958;AN_fin=10410;AF_fin=0.572334;nhomalt_fin=1694;AC_afr_female=7966;AN_afr_female=22628;AF_afr_female=0.352042;nhomalt_afr_female=1392;AC_sas_male=1220;AN_sas_male=2470;AF_sas_male=0.493927;nhomalt_sas_male=313;AC_amr=7969;AN_amr=13622;AF_amr=0.58501;nhomalt_amr=2354;AC_nfe=32270;AN_nfe=64540;AF_nfe=0.5;nhomalt_nfe=8117;AC_eas=1915;AN_eas=3128;AF_eas=0.612212;nhomalt_eas=596;AC_ami_male=169;AN_ami_male=430;AF_ami_male=0.393023;nhomalt_ami_male=34;AC_fin_female=1411;AN_fin_female=2498;AF_fin_female=0.564852;nhomalt_fin_female=399;faf95_afr=0.348959;faf99_afr=0.348959;faf95_sas=0.479711;faf99_sas=0.479711;faf95_adj=0.466315;faf99_adj=0.466315;faf95_amr=0.574272;faf99_amr=0.574272;faf95_nfe=0.49543;faf99_nfe=0.49543;faf95_eas=0.589383;faf99_eas=0.589384;vep=C|intergenic_variant|MODIFIER|||Intergenic|||||
chr1	238723460	rs10925740	T	C	98894600	PASS	AC=90410;AN=143080;AF=0.631884;variant_type=snv;n_alt_alleles=1;ReadPosRankSum=0.35;MQRankSum=-0.039;RAW_MQ=1.58425e+10;DP=4368534;MQ_DP=4401049;VarDP=4368534;MQ=59.9976;QD=22.6379;FS=9.64327e-16;SB=573790,588549,1592861,1613334;InbreedingCoeff=0.0320702;AS_VQSLOD=24.4648;POSITIVE_TRAIN_SITE;culprit=AS_FS;SOR=0.681;AC_asj_female=1103;AN_asj_female=1762;AF_asj_female=0.625993;nhomalt_asj_female=341;AC_eas_female=1096;AN_eas_female=1446;AF_eas_female=0.757953;nhomalt_eas_female=410;AC_afr_male=14463;AN_afr_male=19312;AF_afr_male=0.748913;nhomalt_afr_male=5389;AC_female=46801;AN_female=73768;AF_female=0.634435;nhomalt_female=15156;AC_fin_male=4312;AN_fin_male=7904;AF_fin_male=0.545547;nhomalt_fin_male=1161;AC_oth_female=706;AN_oth_female=1100;AF_oth_female=0.641818;nhomalt_oth_female=221;AC_ami=748;AN_ami=900;AF_ami=0.831111;nhomalt_ami=313;AC_oth=1401;AN_oth=2152;AF_oth=0.651022;nhomalt_oth=451;AC_male=43609;AN_male=69312;AF_male=0.62917;nhomalt_male=13932;AC_ami_female=400;AN_ami_female=470;AF_ami_female=0.851064;nhomalt_ami_female=171;AC_afr=31446;AN_afr=41970;AF_afr=0.749249;nhomalt_afr=11772;AC_eas_male=1279;AN_eas_male=1682;AF_eas_male=0.760404;nhomalt_eas_male=485;AC_sas=1790;AN_sas=3040;AF_sas=0.588816;nhomalt_sas=526;AC_nfe_female=21782;AN_nfe_female=37362;AF_nfe_female=0.582999;nhomalt_nfe_female=6388;AC_asj_male=957;AN_asj_male=1562;AF_asj_male=0.612676;nhomalt_asj_male=301;AC_raw=90588;AN_raw=143358;AF_raw=0.631901;nhomalt_raw=29156;AC_oth_male=695;AN_oth_male=1052;AF_oth_male=0.660646;nhomalt_oth_male=230;AC_nfe_male=16038;AN_nfe_male=27162;AF_nfe_male=0.590457;nhomalt_nfe_male=4708;AC_asj=2060;AN_asj=3324;AF_asj=0.619735;nhomalt_asj=642;AC_amr_male=4061;AN_amr_male=7732;AF_amr_male=0.52522;nhomalt_amr_male=1087;nhomalt=29088;AC_amr_female=3093;AN_amr_female=5908;AF_amr_female=0.523527;nhomalt_amr_female=806;AC_sas_female=334;AN_sas_female=564;AF_sas_female=0.592199;nhomalt_sas_female=97;AC_fin=5616;AN_fin=10402;AF_fin=0.539896;nhomalt_fin=1500;AC_afr_female=16983;AN_afr_female=22658;AF_afr_female=0.749537;nhomalt_afr_female=6383;AC_sas_male=1456;AN_sas_male=2476;AF_sas_male=0.588045;nhomalt_sas_male=429;AC_amr=7154;AN_amr=13640;AF_amr=0.524487;nhomalt_amr=1893;AC_nfe=37820;AN_nfe=64524;AF_nfe=0.586138;nhomalt_nfe=11096;AC_eas=2375;AN_eas=3128;AF_eas=0.759271;nhomalt_eas=895;AC_ami_male=348;AN_ami_male=430;AF_ami_male=0.809302;nhomalt_ami_male=142;AC_fin_female=1304;AN_fin_female=2498;AF_fin_female=0.522018;nhomalt_fin_female=339;faf95_afr=0.742313;faf99_afr=0.742313;faf95_sas=0.566112;faf99_sas=0.566112;faf95_adj=0.628431;faf99_adj=0.628431;faf95_amr=0.514329;faf99_amr=0.514329;faf95_nfe=0.581189;faf99_nfe=0.581189;faf95_eas=0.733827;faf99_eas=0.733827;vep=C|intergenic_variant|MODIFIER|||Intergenic|||||
chr1	239134123	rs10495437	C	T	52290900	PASS	AC=50319;AN=143022;AF=0.351827;variant_type=snv;n_alt_alleles=1;ReadPosRankSum=0.361;MQRankSum=-0.027;RAW_MQ=1.06291e+10;DP=2927153;MQ_DP=2952800;VarDP=2927153;MQ=59.9973;QD=17.8641;FS=4.82164e-16;SB=627531,520699,975339,803584;InbreedingCoeff=0.0165438;AS_VQSLOD=23.1529;POSITIVE_TRAIN_SITE;culprit=AS_FS;SOR=0.7;AC_asj_female=478;AN_asj_female=1762;AF_asj_female=0.271283;nhomalt_asj_female=69;AC_eas_female=436;AN_eas_female=1446;AF_eas_female=0.301521;nhomalt_eas_female=71;AC_afr_male=6335;AN_afr_male=19264;AF_afr_male=0.328852;nhomalt_afr_male=1044;AC_female=25898;AN_female=73752;AF_female=0.35115;nhomalt_female=4683;AC_fin_male=3535;AN_fin_male=7910;AF_fin_male=0.446903;nhomalt_fin_male=798;AC_oth_female=396;AN_oth_female=1100;AF_oth_female=0.36;nhomalt_oth_female=72;AC_ami=377;AN_ami=900;AF_ami=0.418889;nhomalt_ami=79;AC_oth=757;AN_oth=2150;AF_oth=0.352093;nhomalt_oth=139;AC_male=24421;AN_male=69270;AF_male=0.352548;nhomalt_male=4427;AC_ami_female=196;AN_ami_female=470;AF_ami_female=0.417021;nhomalt_ami_female=44;AC_afr=13816;AN_afr=41910;AF_afr=0.329659;nhomalt_afr=2308;AC_eas_male=529;AN_eas_male=1676;AF_eas_male=0.315632;nhomalt_eas_male=86;AC_sas=841;AN_sas=3042;AF_sas=0.276463;nhomalt_sas=108;AC_nfe_female=13699;AN_nfe_female=37366;AF_nfe_female=0.366617;nhomalt_nfe_female=2559;AC_asj_male=440;AN_asj_male=1562;AF_asj_male=0.28169;nhomalt_asj_male=66;AC_raw=50474;AN_raw=143326;AF_raw=0.352162;nhomalt_raw=9158;AC_oth_male=361;AN_oth_male=1050;AF_oth_male=0.34381;nhomalt_oth_male=67;AC_nfe_male=9782;AN_nfe_male=27158;AF_nfe_male=0.360189;nhomalt_nfe_male=1807;AC_asj=918;AN_asj=3324;AF_asj=0.276173;nhomalt_asj=135;AC_amr_male=2578;AN_amr_male=7740;AF_amr_male=0.333075;nhomalt_amr_male=437;nhomalt=9110;AC_amr_female=1920;AN_amr_female=5902;AF_amr_female=0.325313;nhomalt_amr_female=318;AC_sas_female=161;AN_sas_female=562;AF_sas_female=0.286477;nhomalt_sas_female=21;AC_fin=4666;AN_fin=10408;AF_fin=0.448309;nhomalt_fin=1063;AC_afr_female=7481;AN_afr_female=22646;AF_afr_female=0.330345;nhomalt_afr_female=1264;AC_sas_male=680;AN_sas_male=2480;AF_sas_male=0.274194;nhomalt_sas_male=87;AC_amr=4498;AN_amr=13642;AF_amr=0.329717;nhomalt_amr=755;AC_nfe=23481;AN_nfe=64524;AF_nfe=0.363911;nhomalt_nfe=4366;AC_eas=965;AN_eas=3122;AF_eas=0.309097;nhomalt_eas=157;AC_ami_male=181;AN_ami_male=430;AF_ami_male=0.42093;nhomalt_ami_male=35;AC_fin_female=1131;AN_fin_female=2498;AF_fin_female=0.452762;nhomalt_fin_female=265;faf95_afr=0.325059;faf99_afr=0.325059;faf95_sas=0.26097;faf99_sas=0.260971;faf95_adj=0.349251;faf99_adj=0.349251;faf95_amr=0.321672;faf99_amr=0.321672;faf95_nfe=0.360014;faf99_nfe=0.360013;faf95_eas=0.292914;faf99_eas=0.292914;vep=T|intergenic_variant|MODIFIER|||Intergenic|||||
chr1	239153835	rs4659904	A	G	88661400	PASS	AC=83327;AN=143062;AF=0.582454;variant_type=snv;n_alt_alleles=1;ReadPosRankSum=0.304;MQRankSum=-0.02;RAW_MQ=1.50407e+10;DP=4139744;MQ_DP=4178347;VarDP=4139744;MQ=59.9972;QD=21.4171;FS=0;SB=573724,597994,1449412,1518639;InbreedingCoeff=0.0987368;AS_VQSLOD=24.4195;NEGATIVE_TRAIN_SITE;POSITIVE_TRAIN_SITE;culprit=AS_FS;SOR=0.698;AC_asj_female=943;AN_asj_female=1760;AF_asj_female=0.535795;nhomalt_asj_female=262;AC_eas_female=956;AN_eas_female=1446;AF_eas_female=0.661134;nhomalt_eas_female=312;AC_afr_male=15706;AN_afr_male=19294;AF_afr_male=0.814035;nhomalt_afr_male=6406;AC_female=43519;AN_female=73764;AF_female=0.589976;nhomalt_female=13743;AC_fin_male=3070;AN_fin_male=7908;AF_fin_male=0.388214;nhomalt_fin_male=605;AC_oth_female=648;AN_oth_female=1100;AF_oth_female=0.589091;nhomalt_oth_female=197;AC_ami=287;AN_ami=900;AF_ami=0.318889;nhomalt_ami=48;AC_oth=1252;AN_oth=2152;AF_oth=0.581784;nhomalt_oth=366;AC_male=39808;AN_male=69298;AF_male=0.574447;nhomalt_male=12234;AC_ami_female=150;AN_ami_female=470;AF_ami_female=0.319149;nhomalt_ami_female=28;AC_afr=34010;AN_afr=41956;AF_afr=0.810611;nhomalt_afr=13801;AC_eas_male=1086;AN_eas_male=1682;AF_eas_male=0.64566;nhomalt_eas_male=345;AC_sas=1424;AN_sas=3042;AF_sas=0.468113;nhomalt_sas=334;AC_nfe_female=18068;AN_nfe_female=37362;AF_nfe_female=0.483593;nhomalt_nfe_female=4410;AC_asj_male=795;AN_asj_male=1560;AF_asj_male=0.509615;nhomalt_asj_male=197;AC_raw=83494;AN_raw=143354;AF_raw=0.582432;nhomalt_raw=26036;AC_oth_male=604;AN_oth_male=1052;AF_oth_male=0.574144;nhomalt_oth_male=169;AC_nfe_male=13144;AN_nfe_male=27164;AF_nfe_male=0.483876;nhomalt_nfe_male=3151;AC_asj=1738;AN_asj=3320;AF_asj=0.523494;nhomalt_asj=459;AC_amr_male=4128;AN_amr_male=7728;AF_amr_male=0.534161;nhomalt_amr_male=1082;nhomalt=25977;AC_amr_female=3188;AN_amr_female=5904;AF_amr_female=0.539973;nhomalt_amr_female=876;AC_sas_female=286;AN_sas_female=562;AF_sas_female=0.508897;nhomalt_sas_female=75;AC_fin=4046;AN_fin=10406;AF_fin=0.388814;nhomalt_fin=793;AC_afr_female=18304;AN_afr_female=22662;AF_afr_female=0.807696;nhomalt_afr_female=7395;AC_sas_male=1138;AN_sas_male=2480;AF_sas_male=0.458871;nhomalt_sas_male=259;AC_amr=7316;AN_amr=13632;AF_amr=0.536678;nhomalt_amr=1958;AC_nfe=31212;AN_nfe=64526;AF_nfe=0.483712;nhomalt_nfe=7561;AC_eas=2042;AN_eas=3128;AF_eas=0.652813;nhomalt_eas=657;AC_ami_male=137;AN_ami_male=430;AF_ami_male=0.318605;nhomalt_ami_male=20;AC_fin_female=976;AN_fin_female=2498;AF_fin_female=0.390713;nhomalt_fin_female=188;faf95_afr=0.803394;faf99_afr=0.803394;faf95_sas=0.447897;faf99_sas=0.447897;faf95_adj=0.579139;faf99_adj=0.579138;faf95_amr=0.526399;faf99_amr=0.526399;faf95_nfe=0.479216;faf99_nfe=0.479217;faf95_eas=0.629233;faf99_eas=0.629234;vep=G|intergenic_variant|MODIFIER|||Intergenic|||||
chr1	239218727	rs2790661	A	G	63973700	PASS	AC=61557;AN=143056;AF=0.4303;variant_type=snv;n_alt_alleles=1;ReadPosRankSum=0.38;MQRankSum=-0.034;RAW_MQ=1.1541e+10;DP=3179966;MQ_DP=3206102;VarDP=3179966;MQ=59.9975;QD=20.1177;FS=4.82164e-16;SB=546247,528047,1080749,1024923;InbreedingCoeff=0.149377;AS_VQSLOD=23.1282;POSITIVE_TRAIN_SITE;culprit=AS_FS;SOR=0.712;AC_asj_female=651;AN_asj_female=1762;AF_asj_female=0.369467;nhomalt_asj_female=125;AC_eas_female=174;AN_eas_female=1444;AF_eas_female=0.120499;nhomalt_eas_female=4;AC_afr_male=13851;AN_afr_male=19288;AF_afr_male=0.718115;nhomalt_afr_male=4946;AC_female=32306;AN_female=73760;AF_female=0.437988;nhomalt_female=8466;AC_fin_male=1934;AN_fin_male=7930;AF_fin_male=0.243884;nhomalt_fin_male=251;AC_oth_female=454;AN_oth_female=1098;AF_oth_female=0.413479;nhomalt_oth_female=113;AC_ami=136;AN_ami=900;AF_ami=0.151111;nhomalt_ami=5;AC_oth=906;AN_oth=2150;AF_oth=0.421395;nhomalt_oth=208;AC_male=29251;AN_male=69296;AF_male=0.422117;nhomalt_male=7389;AC_ami_female=76;AN_ami_female=470;AF_ami_female=0.161702;nhomalt_ami_female=1;AC_afr=29990;AN_afr=41938;AF_afr=0.715103;nhomalt_afr=10736;AC_eas_male=191;AN_eas_male=1684;AF_eas_male=0.11342;nhomalt_eas_male=7;AC_sas=764;AN_sas=3040;AF_sas=0.251316;nhomalt_sas=79;AC_nfe_female=11816;AN_nfe_female=37370;AF_nfe_female=0.316189;nhomalt_nfe_female=1884;AC_asj_male=549;AN_asj_male=1562;AF_asj_male=0.351472;nhomalt_asj_male=103;AC_raw=61734;AN_raw=143364;AF_raw=0.43061;nhomalt_raw=15917;AC_oth_male=452;AN_oth_male=1052;AF_oth_male=0.429658;nhomalt_oth_male=95;AC_nfe_male=8503;AN_nfe_male=27146;AF_nfe_male=0.313232;nhomalt_nfe_male=1311;AC_asj=1200;AN_asj=3324;AF_asj=0.361011;nhomalt_asj=228;AC_amr_male=3082;AN_amr_male=7728;AF_amr_male=0.39881;nhomalt_amr_male=608;nhomalt=15855;AC_amr_female=2276;AN_amr_female=5904;AF_amr_female=0.385501;nhomalt_amr_female=463;AC_sas_female=135;AN_sas_female=564;AF_sas_female=0.239362;nhomalt_sas_female=15;AC_fin=2519;AN_fin=10428;AF_fin=0.241561;nhomalt_fin=322;AC_afr_female=16139;AN_afr_female=22650;AF_afr_female=0.712539;nhomalt_afr_female=5790;AC_sas_male=629;AN_sas_male=2476;AF_sas_male=0.254039;nhomalt_sas_male=64;AC_amr=5358;AN_amr=13632;AF_amr=0.393046;nhomalt_amr=1071;AC_nfe=20319;AN_nfe=64516;AF_nfe=0.314945;nhomalt_nfe=3195;AC_eas=365;AN_eas=3128;AF_eas=0.116688;nhomalt_eas=11;AC_ami_male=60;AN_ami_male=430;AF_ami_male=0.139535;nhomalt_ami_male=4;AC_fin_female=585;AN_fin_female=2498;AF_fin_female=0.234187;nhomalt_fin_female=71;faf95_afr=0.708325;faf99_afr=0.708325;faf95_sas=0.236549;faf99_sas=0.236549;faf95_adj=0.427451;faf99_adj=0.427451;faf95_amr=0.384255;faf99_amr=0.384255;faf95_nfe=0.311319;faf99_nfe=0.311319;faf95_eas=0.106826;faf99_eas=0.106826;vep=G|intergenic_variant|MODIFIER|||Intergenic|||||
chr1	239535824	rs9287229	C	T	73272000	PASS	AC=71964;AN=142656;AF=0.504458;variant_type=snv;n_alt_alleles=1;ReadPosRankSum=0.342;MQRankSum=-0.023;RAW_MQ=1.29301e+10;DP=3553392;MQ_DP=3591998;VarDP=3553392;MQ=59.9975;QD=20.6203;FS=0;SB=590450,554086,1253813,1155043;InbreedingCoeff=0.0243774;AS_VQSLOD=23.7024;NEGATIVE_TRAIN_SITE;POSITIVE_TRAIN_SITE;culprit=AS_FS;SOR=0.712;AC_asj_female=1169;AN_asj_female=1758;AF_asj_female=0.66496;nhomalt_asj_female=391;AC_eas_female=575;AN_eas_female=1442;AF_eas_female=0.398752;nhomalt_eas_female=121;AC_afr_male=7585;AN_afr_male=19214;AF_afr_male=0.394764;nhomalt_afr_male=1484;AC_female=37160;AN_female=73596;AF_female=0.504919;nhomalt_female=9608;AC_fin_male=4332;AN_fin_male=7862;AF_fin_male=0.551005;nhomalt_fin_male=1215;AC_oth_female=547;AN_oth_female=1090;AF_oth_female=0.501835;nhomalt_oth_female=142;AC_ami=346;AN_ami=898;AF_ami=0.385301;nhomalt_ami=68;AC_oth=1073;AN_oth=2140;AF_oth=0.501402;nhomalt_oth=279;AC_male=34804;AN_male=69060;AF_male=0.503968;nhomalt_male=8968;AC_ami_female=182;AN_ami_female=468;AF_ami_female=0.388889;nhomalt_ami_female=38;AC_afr=16512;AN_afr=41796;AF_afr=0.395062;nhomalt_afr=3201;AC_eas_male=609;AN_eas_male=1670;AF_eas_male=0.364671;nhomalt_eas_male=107;AC_sas=1589;AN_sas=3026;AF_sas=0.525116;nhomalt_sas=407;AC_nfe_female=21238;AN_nfe_female=37326;AF_nfe_female=0.568987;nhomalt_nfe_female=6017;AC_asj_male=1073;AN_asj_male=1558;AF_asj_male=0.688703;nhomalt_asj_male=365;AC_raw=72278;AN_raw=143296;AF_raw=0.504396;nhomalt_raw=18665;AC_oth_male=526;AN_oth_male=1050;AF_oth_male=0.500952;nhomalt_oth_male=137;AC_nfe_male=15594;AN_nfe_male=27108;AF_nfe_male=0.575255;nhomalt_nfe_male=4437;AC_asj=2242;AN_asj=3316;AF_asj=0.676116;nhomalt_asj=756;AC_amr_male=3616;AN_amr_male=7706;AF_amr_male=0.469245;nhomalt_amr_male=860;nhomalt=18576;AC_amr_female=2829;AN_amr_female=5868;AF_amr_female=0.482106;nhomalt_amr_female=705;AC_sas_female=284;AN_sas_female=564;AF_sas_female=0.503546;nhomalt_sas_female=74;AC_fin=5741;AN_fin=10360;AF_fin=0.554151;nhomalt_fin=1618;AC_afr_female=8927;AN_afr_female=22582;AF_afr_female=0.395315;nhomalt_afr_female=1717;AC_sas_male=1305;AN_sas_male=2462;AF_sas_male=0.530057;nhomalt_sas_male=333;AC_amr=6445;AN_amr=13574;AF_amr=0.474805;nhomalt_amr=1565;AC_nfe=36832;AN_nfe=64434;AF_nfe=0.571624;nhomalt_nfe=10454;AC_eas=1184;AN_eas=3112;AF_eas=0.380463;nhomalt_eas=228;AC_ami_male=164;AN_ami_male=430;AF_ami_male=0.381395;nhomalt_ami_male=30;AC_fin_female=1409;AN_fin_female=2498;AF_fin_female=0.564051;nhomalt_fin_female=403;faf95_afr=0.390018;faf99_afr=0.390018;faf95_sas=0.503636;faf99_sas=0.503636;faf95_adj=0.501369;faf99_adj=0.501369;faf95_amr=0.465119;faf99_amr=0.465118;faf95_nfe=0.566732;faf99_nfe=0.566733;faf95_eas=0.36246;faf99_eas=0.362459;vep=T|intron_variant&non_coding_transcript_variant|MODIFIER|CHRM3|ENSG00000133019|Transcript|ENST00000468573|processed_transcript||2/8|,T|intron_variant&non_coding_transcript_variant|MODIFIER|CHRM3|ENSG00000133019|Transcript|ENST00000481779|processed_transcript||2/2|,T|intron_variant&non_coding_transcript_variant|MODIFIER|CHRM3|ENSG00000133019|Transcript|ENST00000492335|processed_transcript||2/3|
chr1	239718626	.	A	G	71201500	PASS	AC=72239;AN=142480;AF=0.507012;variant_type=snv;n_alt_alleles=1;ReadPosRankSum=0.347;MQRankSum=-0.02;RAW_MQ=1.29409e+10;DP=3558981;MQ_DP=3595370;VarDP=3558981;MQ=59.9944;QD=20.0062;FS=0;SB=584260,571407,1207388,1195936;InbreedingCoeff=0.0102167;AS_VQSLOD=22.1221;NEGATIVE_TRAIN_SITE;culprit=AS_FS;SOR=0.681;AC_asj_female=977;AN_asj_female=1756;AF_asj_female=0.556378;nhomalt_asj_female=278;AC_eas_female=680;AN_eas_female=1426;AF_eas_female=0.476858;nhomalt_eas_female=169;AC_afr_male=9484;AN_afr_male=19204;AF_afr_male=0.493855;nhomalt_afr_male=2363;AC_female=37352;AN_female=73536;AF_female=0.507942;nhomalt_female=9599;AC_fin_male=3447;AN_fin_male=7850;AF_fin_male=0.439108;nhomalt_fin_male=745;AC_oth_female=548;AN_oth_female=1090;AF_oth_female=0.502752;nhomalt_oth_female=133;AC_ami=505;AN_ami=898;AF_ami=0.562361;nhomalt_ami=154;AC_oth=1100;AN_oth=2134;AF_oth=0.515464;nhomalt_oth=284;AC_male=34887;AN_male=68944;AF_male=0.506019;nhomalt_male=8881;AC_ami_female=265;AN_ami_female=468;AF_ami_female=0.566239;nhomalt_ami_female=85;AC_afr=20672;AN_afr=41758;AF_afr=0.495043;nhomalt_afr=5139;AC_eas_male=756;AN_eas_male=1658;AF_eas_male=0.455971;nhomalt_eas_male=174;AC_sas=1549;AN_sas=3022;AF_sas=0.512574;nhomalt_sas=405;AC_nfe_female=18937;AN_nfe_female=37308;AF_nfe_female=0.507586;nhomalt_nfe_female=4885;AC_asj_male=856;AN_asj_male=1560;AF_asj_male=0.548718;nhomalt_asj_male=238;AC_raw=72639;AN_raw=143248;AF_raw=0.507086;nhomalt_raw=18600;AC_oth_male=552;AN_oth_male=1044;AF_oth_male=0.528736;nhomalt_oth_male=151;AC_nfe_male=13944;AN_nfe_male=27074;AF_nfe_male=0.515033;nhomalt_nfe_male=3580;AC_asj=1833;AN_asj=3316;AF_asj=0.552774;nhomalt_asj=516;AC_amr_male=4340;AN_amr_male=7662;AF_amr_male=0.566432;nhomalt_amr_male=1229;nhomalt=18480;AC_amr_female=3311;AN_amr_female=5878;AF_amr_female=0.563287;nhomalt_amr_female=941;AC_sas_female=281;AN_sas_female=560;AF_sas_female=0.501786;nhomalt_sas_female=73;AC_fin=4612;AN_fin=10346;AF_fin=0.445776;nhomalt_fin=1004;AC_afr_female=11188;AN_afr_female=22554;AF_afr_female=0.496054;nhomalt_afr_female=2776;AC_sas_male=1268;AN_sas_male=2462;AF_sas_male=0.515028;nhomalt_sas_male=332;AC_amr=7651;AN_amr=13540;AF_amr=0.565066;nhomalt_amr=2170;AC_nfe=32881;AN_nfe=64382;AF_nfe=0.510717;nhomalt_nfe=8465;AC_eas=1436;AN_eas=3084;AF_eas=0.465629;nhomalt_eas=343;AC_ami_male=240;AN_ami_male=430;AF_ami_male=0.55814;nhomalt_ami_male=69;AC_fin_female=1165;AN_fin_female=2496;AF_fin_female=0.466747;nhomalt_fin_female=259;faf95_afr=0.489392;faf99_afr=0.489393;faf95_sas=0.491341;faf99_sas=0.491342;faf95_adj=0.503912;faf99_adj=0.503913;faf95_amr=0.554482;faf99_amr=0.554482;faf95_nfe=0.506093;faf99_nfe=0.506093;faf95_eas=0.445603;faf99_eas=0.445603;vep=G|intron_variant|MODIFIER|CHRM3|ENSG00000133019|Transcript|ENST00000255380|protein_coding||3/4|,G|intron_variant&non_coding_transcript_variant|MODIFIER|CHRM3-AS2|ENSG00000233355|Transcript|ENST00000427859|antisense||1/4|,G|upstream_gene_variant|MODIFIER|CHRM3|ENSG00000133019|Transcript|ENST00000448020|protein_coding|||,G|intron_variant&non_coding_transcript_variant|MODIFIER|CHRM3-AS2|ENSG00000233355|Transcript|ENST00000458325|antisense||1/2|,G|intron_variant&non_coding_transcript_variant|MODIFIER|CHRM3|ENSG00000133019|Transcript|ENST00000468573|processed_transcript||5/8|,G|intron_variant&non_coding_transcript_variant|MODIFIER|CHRM3-AS2|ENSG00000233355|Transcript|ENST00000593855|antisense||2/3|,G|intron_variant&non_coding_transcript_variant|MODIFIER|CHRM3-AS2|ENSG00000233355|Transcript|ENST00000600831|antisense||1/3|,G|intron_variant&non_coding_transcript_variant|MODIFIER|CHRM3-AS2|ENSG00000233355|Transcript|ENST00000610890|antisense||1/2|,G|intron_variant|MODIFIER|CHRM3|ENSG00000133019|Transcript|ENST00000615928|protein_coding||2/3|,G|intron_variant&non_coding_transcript_variant|MODIFIER|CHRM3-AS2|ENSG00000233355|Transcript|ENST00000627761|antisense||2/4|,G|intron_variant&non_coding_transcript_variant|MODIFIER|CHRM3-AS2|ENSG00000233355|Transcript|ENST00000628573|antisense||3/4|,G|regulatory_region_variant|MODIFIER|||RegulatoryFeature|ENSR00000391667|promoter|||
chr1	239862677	rs497576	A	G	70001300	PASS	AC=64892;AN=143026;AF=0.453708;variant_type=snv;n_alt_alleles=1;ReadPosRankSum=0.395;MQRankSum=-0.026;RAW_MQ=1.26514e+10;DP=3484218;MQ_DP=3514614;VarDP=3484218;MQ=59.9971;QD=20.091;FS=0;SB=616553,538167,1247321,1082177;InbreedingCoeff=0.0901891;AS_VQSLOD=23.7092;POSITIVE_TRAIN_SITE;culprit=AS_FS;SOR=0.699;AC_asj_female=978;AN_asj_female=1762;AF_asj_female=0.555051;nhomalt_asj_female=263;AC_eas_female=780;AN_eas_female=1440;AF_eas_female=0.541667;nhomalt_eas_female=208;AC_afr_male=4443;AN_afr_male=19318;AF_afr_male=0.229993;nhomalt_afr_male=532;AC_female=32879;AN_female=73720;AF_female=0.445998;nhomalt_female=8095;AC_fin_male=5209;AN_fin_male=7910;AF_fin_male=0.658534;nhomalt_fin_male=1701;AC_oth_female=499;AN_oth_female=1094;AF_oth_female=0.456124;nhomalt_oth_female=112;AC_ami=446;AN_ami=896;AF_ami=0.497768;nhomalt_ami=109;AC_oth=986;AN_oth=2142;AF_oth=0.460317;nhomalt_oth=221;AC_male=32013;AN_male=69306;AF_male=0.461908;nhomalt_male=8217;AC_ami_female=234;AN_ami_female=468;AF_ami_female=0.5;nhomalt_ami_female=57;AC_afr=9585;AN_afr=41966;AF_afr=0.228399;nhomalt_afr=1135;AC_eas_male=930;AN_eas_male=1678;AF_eas_male=0.554231;nhomalt_eas_male=252;AC_sas=1711;AN_sas=3044;AF_sas=0.562089;nhomalt_sas=483;AC_nfe_female=20628;AN_nfe_female=37356;AF_nfe_female=0.5522;nhomalt_nfe_female=5641;AC_asj_male=881;AN_asj_male=1560;AF_asj_male=0.564744;nhomalt_asj_male=249;AC_raw=65063;AN_raw=143356;AF_raw=0.453856;nhomalt_raw=16367;AC_oth_male=487;AN_oth_male=1048;AF_oth_male=0.464695;nhomalt_oth_male=109;AC_nfe_male=14838;AN_nfe_male=27148;AF_nfe_male=0.54656;nhomalt_nfe_male=4093;AC_asj=1859;AN_asj=3322;AF_asj=0.559603;nhomalt_asj=512;AC_amr_male=3613;AN_amr_male=7738;AF_amr_male=0.466917;nhomalt_amr_male=831;nhomalt=16312;AC_amr_female=2759;AN_amr_female=5896;AF_amr_female=0.467944;nhomalt_amr_female=641;AC_sas_female=311;AN_sas_female=566;AF_sas_female=0.54947;nhomalt_sas_female=85;AC_fin=6757;AN_fin=10400;AF_fin=0.649712;nhomalt_fin=2186;AC_afr_female=5142;AN_afr_female=22648;AF_afr_female=0.22704;nhomalt_afr_female=603;AC_sas_male=1400;AN_sas_male=2478;AF_sas_male=0.564972;nhomalt_sas_male=398;AC_amr=6372;AN_amr=13634;AF_amr=0.467361;nhomalt_amr=1472;AC_nfe=35466;AN_nfe=64504;AF_nfe=0.549826;nhomalt_nfe=9734;AC_eas=1710;AN_eas=3118;AF_eas=0.548428;nhomalt_eas=460;AC_ami_male=212;AN_ami_male=428;AF_ami_male=0.495327;nhomalt_ami_male=52;AC_fin_female=1548;AN_fin_female=2490;AF_fin_female=0.621687;nhomalt_fin_female=485;faf95_afr=0.224575;faf99_afr=0.224575;faf95_sas=0.539926;faf99_sas=0.539926;faf95_adj=0.450782;faf99_adj=0.450782;faf95_amr=0.457772;faf99_amr=0.457772;faf95_nfe=0.545033;faf99_nfe=0.545032;faf95_eas=0.526797;faf99_eas=0.526797;vep=G|intron_variant|MODIFIER|CHRM3|ENSG00000133019|Transcript|ENST00000255380|protein_coding||4/4|,G|intron_variant|MODIFIER|CHRM3|ENSG00000133019|Transcript|ENST00000448020|protein_coding||2/2|,G|intron_variant&non_coding_transcript_variant|MODIFIER|CHRM3|ENSG00000133019|Transcript|ENST00000468573|processed_transcript||8/8|,G|intron_variant|MODIFIER|CHRM3|ENSG00000133019|Transcript|ENST00000615928|protein_coding||3/3|,G|regulatory_region_variant|MODIFIER|||RegulatoryFeature|ENSR00000391708|promoter_flanking_region|||
chr1	239902578	rs12036109	G	A	78637200	PASS	AC=73058;AN=142970;AF=0.511002;variant_type=snv;n_alt_alleles=1;ReadPosRankSum=0.317;MQRankSum=-0.032;RAW_MQ=1.38755e+10;DP=3821916;MQ_DP=3854664;VarDP=3821916;MQ=59.9972;QD=20.5753;FS=0;SB=626011,629467,1280479,1285959;InbreedingCoeff=0.0189616;AS_VQSLOD=24.0118;POSITIVE_TRAIN_SITE;culprit=AS_FS;SOR=0.692;AC_asj_female=765;AN_asj_female=1758;AF_asj_female=0.435154;nhomalt_asj_female=164;AC_eas_female=695;AN_eas_female=1446;AF_eas_female=0.480636;nhomalt_eas_female=165;AC_afr_male=11563;AN_afr_male=19274;AF_afr_male=0.599927;nhomalt_afr_male=3476;AC_female=37403;AN_female=73728;AF_female=0.507311;nhomalt_female=9624;AC_fin_male=4738;AN_fin_male=7900;AF_fin_male=0.599747;nhomalt_fin_male=1407;AC_oth_female=562;AN_oth_female=1100;AF_oth_female=0.510909;nhomalt_oth_female=148;AC_ami=477;AN_ami=900;AF_ami=0.53;nhomalt_ami=130;AC_oth=1090;AN_oth=2148;AF_oth=0.507449;nhomalt_oth=284;AC_male=35655;AN_male=69242;AF_male=0.514933;nhomalt_male=9374;AC_ami_female=238;AN_ami_female=470;AF_ami_female=0.506383;nhomalt_ami_female=65;AC_afr=24955;AN_afr=41916;AF_afr=0.595357;nhomalt_afr=7392;AC_eas_male=812;AN_eas_male=1676;AF_eas_male=0.484487;nhomalt_eas_male=207;AC_sas=1297;AN_sas=3032;AF_sas=0.42777;nhomalt_sas=282;AC_nfe_female=17238;AN_nfe_female=37350;AF_nfe_female=0.461526;nhomalt_nfe_female=4014;AC_asj_male=673;AN_asj_male=1562;AF_asj_male=0.430858;nhomalt_asj_male=157;AC_raw=73246;AN_raw=143338;AF_raw=0.511002;nhomalt_raw=19054;AC_oth_male=528;AN_oth_male=1048;AF_oth_male=0.503817;nhomalt_oth_male=136;AC_nfe_male=12383;AN_nfe_male=27156;AF_nfe_male=0.455995;nhomalt_nfe_male=2813;AC_asj=1438;AN_asj=3320;AF_asj=0.433133;nhomalt_asj=321;AC_amr_male=3665;AN_amr_male=7726;AF_amr_male=0.474372;nhomalt_amr_male=876;nhomalt=18998;AC_amr_female=2793;AN_amr_female=5900;AF_amr_female=0.47339;nhomalt_amr_female=658;AC_sas_female=243;AN_sas_female=562;AF_sas_female=0.432384;nhomalt_sas_female=45;AC_fin=6215;AN_fin=10400;AF_fin=0.597596;nhomalt_fin=1856;AC_afr_female=13392;AN_afr_female=22642;AF_afr_female=0.591467;nhomalt_afr_female=3916;AC_sas_male=1054;AN_sas_male=2470;AF_sas_male=0.426721;nhomalt_sas_male=237;AC_amr=6458;AN_amr=13626;AF_amr=0.473947;nhomalt_amr=1534;AC_nfe=29621;AN_nfe=64506;AF_nfe=0.459198;nhomalt_nfe=6827;AC_eas=1507;AN_eas=3122;AF_eas=0.482703;nhomalt_eas=372;AC_ami_male=239;AN_ami_male=430;AF_ami_male=0.555814;nhomalt_ami_male=65;AC_fin_female=1477;AN_fin_female=2500;AF_fin_female=0.5908;nhomalt_fin_female=449;faf95_afr=0.589171;faf99_afr=0.589171;faf95_sas=0.408422;faf99_sas=0.408422;faf95_adj=0.507896;faf99_adj=0.507896;faf95_amr=0.464288;faf99_amr=0.464287;faf95_nfe=0.454817;faf99_nfe=0.454817;faf95_eas=0.462434;faf99_eas=0.462434;vep=A|intron_variant|MODIFIER|CHRM3|ENSG00000133019|Transcript|ENST00000255380|protein_coding||4/4|,A|upstream_gene_variant|MODIFIER|CHRM3-AS1|ENSG00000234601|Transcript|ENST00000444721|antisense|||,A|intron_variant|MODIFIER|CHRM3|ENSG00000133019|Transcript|ENST00000448020|protein_coding||2/2|,A|intron_variant|MODIFIER|CHRM3|ENSG00000133019|Transcript|ENST00000615928|protein_coding||3/3|
chr1	240014481	rs922305	C	T	84786800	PASS	AC=77142;AN=143010;AF=0.539417;variant_type=snv;n_alt_alleles=1;ReadPosRankSum=0.375;MQRankSum=-0.014;RAW_MQ=1.44529e+10;DP=3985590;MQ_DP=4014996;VarDP=3985590;MQ=59.9978;QD=21.2733;FS=0;SB=569636,666549,1276553,1472852;InbreedingCoeff=0.0517274;AS_VQSLOD=24.1308;POSITIVE_TRAIN_SITE;culprit=AS_FS;SOR=0.679;AC_asj_female=693;AN_asj_female=1762;AF_asj_female=0.393303;nhomalt_asj_female=140;AC_eas_female=473;AN_eas_female=1446;AF_eas_female=0.327109;nhomalt_eas_female=77;AC_afr_male=13401;AN_afr_male=19302;AF_afr_male=0.69428;nhomalt_afr_male=4664;AC_female=40019;AN_female=73740;AF_female=0.542704;nhomalt_female=11306;AC_fin_male=4376;AN_fin_male=7872;AF_fin_male=0.555894;nhomalt_fin_male=1201;AC_oth_female=571;AN_oth_female=1100;AF_oth_female=0.519091;nhomalt_oth_female=143;AC_ami=363;AN_ami=896;AF_ami=0.405134;nhomalt_ami=76;AC_oth=1070;AN_oth=2144;AF_oth=0.499067;nhomalt_oth=266;AC_male=37123;AN_male=69270;AF_male=0.535917;nhomalt_male=10406;AC_ami_female=193;AN_ami_female=466;AF_ami_female=0.414163;nhomalt_ami_female=36;AC_afr=29273;AN_afr=41944;AF_afr=0.697907;nhomalt_afr=10244;AC_eas_male=519;AN_eas_male=1686;AF_eas_male=0.307829;nhomalt_eas_male=77;AC_sas=1052;AN_sas=3036;AF_sas=0.346509;nhomalt_sas=184;AC_nfe_female=17525;AN_nfe_female=37356;AF_nfe_female=0.469135;nhomalt_nfe_female=4092;AC_asj_male=624;AN_asj_male=1560;AF_asj_male=0.4;nhomalt_asj_male=135;AC_raw=77300;AN_raw=143334;AF_raw=0.5393;nhomalt_raw=21765;AC_oth_male=499;AN_oth_male=1044;AF_oth_male=0.477969;nhomalt_oth_male=123;AC_nfe_male=12625;AN_nfe_male=27164;AF_nfe_male=0.46477;nhomalt_nfe_male=2931;AC_asj=1317;AN_asj=3322;AF_asj=0.396448;nhomalt_asj=275;AC_amr_male=4049;AN_amr_male=7740;AF_amr_male=0.523127;nhomalt_amr_male=1081;nhomalt=21712;AC_amr_female=3106;AN_amr_female=5904;AF_amr_female=0.526084;nhomalt_amr_female=825;AC_sas_female=192;AN_sas_female=564;AF_sas_female=0.340426;nhomalt_sas_female=30;AC_fin=5770;AN_fin=10372;AF_fin=0.556305;nhomalt_fin=1584;AC_afr_female=15872;AN_afr_female=22642;AF_afr_female=0.700998;nhomalt_afr_female=5580;AC_sas_male=860;AN_sas_male=2472;AF_sas_male=0.347896;nhomalt_sas_male=154;AC_amr=7155;AN_amr=13644;AF_amr=0.524406;nhomalt_amr=1906;AC_nfe=30150;AN_nfe=64520;AF_nfe=0.467297;nhomalt_nfe=7023;AC_eas=992;AN_eas=3132;AF_eas=0.316731;nhomalt_eas=154;AC_ami_male=170;AN_ami_male=430;AF_ami_male=0.395349;nhomalt_ami_male=40;AC_fin_female=1394;AN_fin_female=2500;AF_fin_female=0.5576;nhomalt_fin_female=383;faf95_afr=0.691211;faf99_afr=0.69121;faf95_sas=0.329125;faf99_sas=0.329124;faf95_adj=0.536226;faf99_adj=0.536226;faf95_amr=0.51425;faf99_amr=0.514251;faf95_nfe=0.462878;faf99_nfe=0.462878;faf95_eas=0.300373;faf99_eas=0.300372;vep=T|downstream_gene_variant|MODIFIER|RPS7P5|ENSG00000217327|Transcript|ENST00000441482|processed_pseudogene|||,T|intron_variant|MODIFIER|FMN2|ENSG00000155816|Transcript|ENST00000447095|protein_coding||1/6|
chr1	240146994	rs17669357	G	A	69660100	PASS	AC=65007;AN=142974;AF=0.454677;variant_type=snv;n_alt_alleles=1;ReadPosRankSum=0.153;MQRankSum=0;RAW_MQ=1.24992e+10;DP=3447340;MQ_DP=3472501;VarDP=3447340;MQ=59.9956;QD=20.2069;FS=9.64327e-16;SB=536674,619918,1058148,1232600;InbreedingCoeff=0.0641982;AS_VQSLOD=22.8708;POSITIVE_TRAIN_SITE;culprit=AS_FS;SOR=0.702;AC_asj_female=1010;AN_asj_female=1762;AF_asj_female=0.573212;nhomalt_asj_female=285;AC_eas_female=619;AN_eas_female=1438;AF_eas_female=0.430459;nhomalt_eas_female=125;AC_afr_male=5208;AN_afr_male=19296;AF_afr_male=0.2699;nhomalt_afr_male=705;AC_female=33121;AN_female=73692;AF_female=0.449452;nhomalt_female=8008;AC_fin_male=4252;AN_fin_male=7896;AF_fin_male=0.538501;nhomalt_fin_male=1122;AC_oth_female=479;AN_oth_female=1098;AF_oth_female=0.436248;nhomalt_oth_female=109;AC_ami=499;AN_ami=896;AF_ami=0.55692;nhomalt_ami=141;AC_oth=982;AN_oth=2150;AF_oth=0.456744;nhomalt_oth=242;AC_male=31886;AN_male=69282;AF_male=0.460235;nhomalt_male=7902;AC_ami_female=260;AN_ami_female=466;AF_ami_female=0.55794;nhomalt_ami_female=73;AC_afr=11442;AN_afr=41910;AF_afr=0.273014;nhomalt_afr=1599;AC_eas_male=712;AN_eas_male=1676;AF_eas_male=0.424821;nhomalt_eas_male=146;AC_sas=1998;AN_sas=3032;AF_sas=0.658971;nhomalt_sas=653;AC_nfe_female=19750;AN_nfe_female=37358;AF_nfe_female=0.528669;nhomalt_nfe_female=5241;AC_asj_male=889;AN_asj_male=1562;AF_asj_male=0.569142;nhomalt_asj_male=252;AC_raw=65190;AN_raw=143328;AF_raw=0.454831;nhomalt_raw=15966;AC_oth_male=503;AN_oth_male=1052;AF_oth_male=0.478137;nhomalt_oth_male=133;AC_nfe_male=14346;AN_nfe_male=27158;AF_nfe_male=0.528242;nhomalt_nfe_male=3818;AC_asj=1899;AN_asj=3324;AF_asj=0.5713;nhomalt_asj=537;AC_amr_male=4122;AN_amr_male=7740;AF_amr_male=0.532558;nhomalt_amr_male=1136;nhomalt=15910;AC_amr_female=3079;AN_amr_female=5896;AF_amr_female=0.522218;nhomalt_amr_female=809;AC_sas_female=383;AN_sas_female=560;AF_sas_female=0.683929;nhomalt_sas_female=131;AC_fin=5559;AN_fin=10396;AF_fin=0.534725;nhomalt_fin=1463;AC_afr_female=6234;AN_afr_female=22614;AF_afr_female=0.27567;nhomalt_afr_female=894;AC_sas_male=1615;AN_sas_male=2472;AF_sas_male=0.653317;nhomalt_sas_male=522;AC_amr=7201;AN_amr=13636;AF_amr=0.528087;nhomalt_amr=1945;AC_nfe=34096;AN_nfe=64516;AF_nfe=0.528489;nhomalt_nfe=9059;AC_eas=1331;AN_eas=3114;AF_eas=0.427425;nhomalt_eas=271;AC_ami_male=239;AN_ami_male=430;AF_ami_male=0.555814;nhomalt_ami_male=68;AC_fin_female=1307;AN_fin_female=2500;AF_fin_female=0.5228;nhomalt_fin_female=341;faf95_afr=0.268828;faf99_afr=0.268829;faf95_sas=0.63491;faf99_sas=0.63491;faf95_adj=0.451747;faf99_adj=0.451748;faf95_amr=0.517893;faf99_amr=0.517893;faf95_nfe=0.523789;faf99_nfe=0.523789;faf95_eas=0.408337;faf99_eas=0.408337;vep=A|intron_variant|MODIFIER|FMN2|ENSG00000155816|Transcript|ENST00000319653|protein_coding||2/17|,A|intron_variant|MODIFIER|FMN2|ENSG00000155816|Transcript|ENST00000447095|protein_coding||3/6|,A|upstream_gene_variant|MODIFIER|AL359918.1|ENSG00000228818|Transcript|ENST00000451892|processed_pseudogene|||
chr1	240293451	rs6659900	T	C	95222300	PASS	AC=91897;AN=143018;AF=0.642555;variant_type=snv;n_alt_alleles=1;ReadPosRankSum=0.337;MQRankSum=0.018;RAW_MQ=1.54676e+10;DP=4260438;MQ_DP=4296962;VarDP=4260438;MQ=59.9971;QD=22.3503;FS=0;SB=494492,574936,1461273,1729737;InbreedingCoeff=0.117003;AS_VQSLOD=23.4952;NEGATIVE_TRAIN_SITE;POSITIVE_TRAIN_SITE;culprit=AS_FS;SOR=0.711;AC_asj_female=893;AN_asj_female=1760;AF_asj_female=0.507386;nhomalt_asj_female=228;AC_eas_female=821;AN_eas_female=1444;AF_eas_female=0.56856;nhomalt_eas_female=240;AC_afr_male=17167;AN_afr_male=19310;AF_afr_male=0.889021;nhomalt_afr_male=7623;AC_female=47620;AN_female=73760;AF_female=0.645607;nhomalt_female=16366;AC_fin_male=3806;AN_fin_male=7914;AF_fin_male=0.48092;nhomalt_fin_male=915;AC_oth_female=702;AN_oth_female=1092;AF_oth_female=0.642857;nhomalt_oth_female=238;AC_ami=497;AN_ami=900;AF_ami=0.552222;nhomalt_ami=130;AC_oth=1343;AN_oth=2142;AF_oth=0.626984;nhomalt_oth=430;AC_male=44277;AN_male=69258;AF_male=0.639305;nhomalt_male=15075;AC_ami_female=261;AN_ami_female=470;AF_ami_female=0.555319;nhomalt_ami_female=66;AC_afr=37101;AN_afr=41984;AF_afr=0.883694;nhomalt_afr=16393;AC_eas_male=903;AN_eas_male=1672;AF_eas_male=0.540072;nhomalt_eas_male=236;AC_sas=1706;AN_sas=3044;AF_sas=0.560447;nhomalt_sas=485;AC_nfe_female=19432;AN_nfe_female=37362;AF_nfe_female=0.520101;nhomalt_nfe_female=5042;AC_asj_male=802;AN_asj_male=1560;AF_asj_male=0.514103;nhomalt_asj_male=203;AC_raw=92119;AN_raw=143342;AF_raw=0.642652;nhomalt_raw=31526;AC_oth_male=641;AN_oth_male=1050;AF_oth_male=0.610476;nhomalt_oth_male=192;AC_nfe_male=14168;AN_nfe_male=27130;AF_nfe_male=0.522226;nhomalt_nfe_male=3708;AC_asj=1695;AN_asj=3320;AF_asj=0.510542;nhomalt_asj=431;AC_amr_male=5155;AN_amr_male=7714;AF_amr_male=0.668265;nhomalt_amr_male=1734;nhomalt=31441;AC_amr_female=3996;AN_amr_female=5898;AF_amr_female=0.677518;nhomalt_amr_female=1365;AC_sas_female=307;AN_sas_female=566;AF_sas_female=0.542403;nhomalt_sas_female=85;AC_fin=5080;AN_fin=10408;AF_fin=0.488086;nhomalt_fin=1247;AC_afr_female=19934;AN_afr_female=22674;AF_afr_female=0.879157;nhomalt_afr_female=8770;AC_sas_male=1399;AN_sas_male=2478;AF_sas_male=0.564568;nhomalt_sas_male=400;AC_amr=9151;AN_amr=13612;AF_amr=0.672274;nhomalt_amr=3099;AC_nfe=33600;AN_nfe=64492;AF_nfe=0.520995;nhomalt_nfe=8750;AC_eas=1724;AN_eas=3116;AF_eas=0.553273;nhomalt_eas=476;AC_ami_male=236;AN_ami_male=430;AF_ami_male=0.548837;nhomalt_ami_male=64;AC_fin_female=1274;AN_fin_female=2494;AF_fin_female=0.510826;nhomalt_fin_female=332;faf95_afr=0.876161;faf99_afr=0.876161;faf95_sas=0.538316;faf99_sas=0.538316;faf95_adj=0.639073;faf99_adj=0.639073;faf95_amr=0.660757;faf99_amr=0.660757;faf95_nfe=0.516328;faf99_nfe=0.516328;faf95_eas=0.531539;faf99_eas=0.531539;vep=C|intron_variant|MODIFIER|FMN2|ENSG00000155816|Transcript|ENST00000319653|protein_coding||7/17|,C|intron_variant|MODIFIER|FMN2|ENSG00000155816|Transcript|ENST00000441342|protein_coding||2/4|,C|intron_variant&non_coding_transcript_variant|MODIFIER|FMN2|ENSG00000155816|Transcript|ENST00000463398|processed_transcript||2/5|
chr1	240515002	rs6702434	G	A	98076600	PASS	AC=86672;AN=143106;AF=0.605649;variant_type=snv;n_alt_alleles=1;ReadPosRankSum=0.064;MQRankSum=0;RAW_MQ=1.56987e+10;DP=4308380;MQ_DP=4365029;VarDP=4308380;MQ=59.9706;QD=22.7642;FS=1.92865e-15;SB=591437,588123,1575200,1553620;InbreedingCoeff=0.0467531;AS_VQSLOD=22.96;POSITIVE_TRAIN_SITE;culprit=AS_FS;SOR=0.701;AC_asj_female=1066;AN_asj_female=1762;AF_asj_female=0.604994;nhomalt_asj_female=316;AC_eas_female=1262;AN_eas_female=1448;AF_eas_female=0.871547;nhomalt_eas_female=554;AC_afr_male=14010;AN_afr_male=19300;AF_afr_male=0.725907;nhomalt_afr_male=5103;AC_female=44436;AN_female=73786;AF_female=0.602228;nhomalt_female=13782;AC_fin_male=4866;AN_fin_male=7908;AF_fin_male=0.615326;nhomalt_fin_male=1501;AC_oth_female=684;AN_oth_female=1094;AF_oth_female=0.625229;nhomalt_oth_female=214;AC_ami=570;AN_ami=898;AF_ami=0.634744;nhomalt_ami=181;AC_oth=1332;AN_oth=2144;AF_oth=0.621269;nhomalt_oth=419;AC_male=42236;AN_male=69320;AF_male=0.60929;nhomalt_male=13257;AC_ami_female=310;AN_ami_female=470;AF_ami_female=0.659574;nhomalt_ami_female=98;AC_afr=30620;AN_afr=41962;AF_afr=0.729708;nhomalt_afr=11171;AC_eas_male=1462;AN_eas_male=1686;AF_eas_male=0.867141;nhomalt_eas_male=635;AC_sas=2097;AN_sas=3044;AF_sas=0.688896;nhomalt_sas=734;AC_nfe_female=19404;AN_nfe_female=37382;AF_nfe_female=0.519073;nhomalt_nfe_female=5024;AC_asj_male=955;AN_asj_male=1560;AF_asj_male=0.612179;nhomalt_asj_male=287;AC_raw=86828;AN_raw=143364;AF_raw=0.605647;nhomalt_raw=27094;AC_oth_male=648;AN_oth_male=1050;AF_oth_male=0.617143;nhomalt_oth_male=205;AC_nfe_male=14168;AN_nfe_male=27166;AF_nfe_male=0.521534;nhomalt_nfe_male=3728;AC_asj=2021;AN_asj=3322;AF_asj=0.608368;nhomalt_asj=603;AC_amr_male=4143;AN_amr_male=7740;AF_amr_male=0.535271;nhomalt_amr_male=1107;nhomalt=27039;AC_amr_female=3236;AN_amr_female=5904;AF_amr_female=0.548103;nhomalt_amr_female=922;AC_sas_female=373;AN_sas_female=562;AF_sas_female=0.663701;nhomalt_sas_female=126;AC_fin=6357;AN_fin=10410;AF_fin=0.610663;nhomalt_fin=1961;AC_afr_female=16610;AN_afr_female=22662;AF_afr_female=0.732945;nhomalt_afr_female=6068;AC_sas_male=1724;AN_sas_male=2482;AF_sas_male=0.694601;nhomalt_sas_male=608;AC_amr=7379;AN_amr=13644;AF_amr=0.540824;nhomalt_amr=2029;AC_nfe=33572;AN_nfe=64548;AF_nfe=0.520109;nhomalt_nfe=8752;AC_eas=2724;AN_eas=3134;AF_eas=0.869177;nhomalt_eas=1189;AC_ami_male=260;AN_ami_male=428;AF_ami_male=0.607477;nhomalt_ami_male=83;AC_fin_female=1491;AN_fin_female=2502;AF_fin_female=0.595923;nhomalt_fin_female=460;faf95_afr=0.722862;faf99_afr=0.722862;faf95_sas=0.664339;faf99_sas=0.664339;faf95_adj=0.602269;faf99_adj=0.602269;faf95_amr=0.530509;faf99_amr=0.53051;faf95_nfe=0.515448;faf99_nfe=0.515449;faf95_eas=0.841966;faf99_eas=0.841967;vep=A|intron_variant|MODIFIER|GREM2|ENSG00000180875|Transcript|ENST00000318160|protein_coding||1/1|
chr1	240549598	rs12069813	A	G	76554400	PASS	AC=77159;AN=142980;AF=0.539649;variant_type=snv;n_alt_alleles=1;ReadPosRankSum=0.311;MQRankSum=-0.028;RAW_MQ=1.34836e+10;DP=3702282;MQ_DP=3745859;VarDP=3702282;MQ=59.9968;QD=20.6776;FS=1.44649e-15;SB=596062,511027,1400070,1195123;InbreedingCoeff=0.122976;AS_VQSLOD=22.3057;culprit=AS_FS;SOR=0.698;AC_asj_female=743;AN_asj_female=1762;AF_asj_female=0.42168;nhomalt_asj_female=157;AC_eas_female=861;AN_eas_female=1440;AF_eas_female=0.597917;nhomalt_eas_female=257;AC_afr_male=15460;AN_afr_male=19270;AF_afr_male=0.802283;nhomalt_afr_male=6222;AC_female=40253;AN_female=73704;AF_female=0.546144;nhomalt_female=12152;AC_fin_male=3024;AN_fin_male=7932;AF_fin_male=0.381241;nhomalt_fin_male=572;AC_oth_female=597;AN_oth_female=1100;AF_oth_female=0.542727;nhomalt_oth_female=161;AC_ami=314;AN_ami=898;AF_ami=0.349666;nhomalt_ami=57;AC_oth=1153;AN_oth=2152;AF_oth=0.535781;nhomalt_oth=305;AC_male=36906;AN_male=69276;AF_male=0.532739;nhomalt_male=10849;AC_ami_female=160;AN_ami_female=470;AF_ami_female=0.340426;nhomalt_ami_female=25;AC_afr=33594;AN_afr=41886;AF_afr=0.802034;nhomalt_afr=13513;AC_eas_male=1017;AN_eas_male=1674;AF_eas_male=0.607527;nhomalt_eas_male=314;AC_sas=1491;AN_sas=3044;AF_sas=0.489816;nhomalt_sas=353;AC_nfe_female=15646;AN_nfe_female=37362;AF_nfe_female=0.418768;nhomalt_nfe_female=3275;AC_asj_male=664;AN_asj_male=1562;AF_asj_male=0.425096;nhomalt_asj_male=138;AC_raw=77412;AN_raw=143354;AF_raw=0.540006;nhomalt_raw=23091;AC_oth_male=556;AN_oth_male=1052;AF_oth_male=0.528517;nhomalt_oth_male=144;AC_nfe_male=11315;AN_nfe_male=27146;AF_nfe_male=0.41682;nhomalt_nfe_male=2329;AC_asj=1407;AN_asj=3324;AF_asj=0.423285;nhomalt_asj=295;AC_amr_male=3504;AN_amr_male=7732;AF_amr_male=0.453182;nhomalt_amr_male=814;nhomalt=23001;AC_amr_female=2892;AN_amr_female=5888;AF_amr_female=0.491168;nhomalt_amr_female=737;AC_sas_female=279;AN_sas_female=564;AF_sas_female=0.494681;nhomalt_sas_female=69;AC_fin=3965;AN_fin=10434;AF_fin=0.380008;nhomalt_fin=752;AC_afr_female=18134;AN_afr_female=22616;AF_afr_female=0.801822;nhomalt_afr_female=7291;AC_sas_male=1212;AN_sas_male=2480;AF_sas_male=0.48871;nhomalt_sas_male=284;AC_amr=6396;AN_amr=13620;AF_amr=0.469604;nhomalt_amr=1551;AC_nfe=26961;AN_nfe=64508;AF_nfe=0.417948;nhomalt_nfe=5604;AC_eas=1878;AN_eas=3114;AF_eas=0.603083;nhomalt_eas=571;AC_ami_male=154;AN_ami_male=428;AF_ami_male=0.359813;nhomalt_ami_male=32;AC_fin_female=941;AN_fin_female=2502;AF_fin_female=0.376099;nhomalt_fin_female=180;faf95_afr=0.79485;faf99_afr=0.794849;faf95_sas=0.469139;faf99_sas=0.469138;faf95_adj=0.536457;faf99_adj=0.536457;faf95_amr=0.459987;faf99_amr=0.459986;faf95_nfe=0.41377;faf99_nfe=0.413769;faf95_eas=0.580376;faf99_eas=0.580376;vep=G|intron_variant|MODIFIER|GREM2|ENSG00000180875|Transcript|ENST00000318160|protein_coding||1/1|,G|downstream_gene_variant|MODIFIER|AL358176.2|ENSG00000226014|Transcript|ENST00000425769|processed_pseudogene|||
chr1	240634789	rs6429215	C	T	107472000	PASS	AC=94538;AN=143064;AF=0.660809;variant_type=snv;n_alt_alleles=1;ReadPosRankSum=0.365;MQRankSum=-0.014;RAW_MQ=1.6166e+10;DP=4428397;MQ_DP=4491048;VarDP=4428397;MQ=59.9966;QD=24.2687;FS=0;SB=523615,569949,1597677,1737156;InbreedingCoeff=0.107509;AS_VQSLOD=24.8629;POSITIVE_TRAIN_SITE;culprit=AS_FS;SOR=0.692;AC_asj_female=972;AN_asj_female=1762;AF_asj_female=0.551646;nhomalt_asj_female=269;AC_eas_female=452;AN_eas_female=1440;AF_eas_female=0.313889;nhomalt_eas_female=78;AC_afr_male=17090;AN_afr_male=19326;AF_afr_male=0.884301;nhomalt_afr_male=7576;AC_female=48917;AN_female=73768;AF_female=0.66312;nhomalt_female=17074;AC_fin_male=5182;AN_fin_male=7904;AF_fin_male=0.655617;nhomalt_fin_male=1736;AC_oth_female=671;AN_oth_female=1094;AF_oth_female=0.613346;nhomalt_oth_female=209;AC_ami=582;AN_ami=900;AF_ami=0.646667;nhomalt_ami=182;AC_oth=1304;AN_oth=2142;AF_oth=0.608777;nhomalt_oth=401;AC_male=45621;AN_male=69296;AF_male=0.65835;nhomalt_male=15883;AC_ami_female=308;AN_ami_female=470;AF_ami_female=0.655319;nhomalt_ami_female=95;AC_afr=37056;AN_afr=42000;AF_afr=0.882286;nhomalt_afr=16383;AC_eas_male=565;AN_eas_male=1676;AF_eas_male=0.337112;nhomalt_eas_male=100;AC_sas=1565;AN_sas=3030;AF_sas=0.516502;nhomalt_sas=403;AC_nfe_female=21542;AN_nfe_female=37370;AF_nfe_female=0.576452;nhomalt_nfe_female=6189;AC_asj_male=887;AN_asj_male=1562;AF_asj_male=0.567862;nhomalt_asj_male=252;AC_raw=94718;AN_raw=143348;AF_raw=0.660756;nhomalt_raw=33020;AC_oth_male=633;AN_oth_male=1048;AF_oth_male=0.604008;nhomalt_oth_male=192;AC_nfe_male=15680;AN_nfe_male=27156;AF_nfe_male=0.577405;nhomalt_nfe_male=4532;AC_asj=1859;AN_asj=3324;AF_asj=0.559266;nhomalt_asj=521;AC_amr_male=4022;AN_amr_male=7726;AF_amr_male=0.52058;nhomalt_amr_male=1073;nhomalt=32957;AC_amr_female=3072;AN_amr_female=5890;AF_amr_female=0.521562;nhomalt_amr_female=819;AC_sas_female=277;AN_sas_female=562;AF_sas_female=0.492883;nhomalt_sas_female=68;AC_fin=6839;AN_fin=10410;AF_fin=0.656964;nhomalt_fin=2276;AC_afr_female=19966;AN_afr_female=22674;AF_afr_female=0.880568;nhomalt_afr_female=8807;AC_sas_male=1288;AN_sas_male=2468;AF_sas_male=0.52188;nhomalt_sas_male=335;AC_amr=7094;AN_amr=13616;AF_amr=0.521005;nhomalt_amr=1892;AC_nfe=37222;AN_nfe=64526;AF_nfe=0.576853;nhomalt_nfe=10721;AC_eas=1017;AN_eas=3116;AF_eas=0.32638;nhomalt_eas=178;AC_ami_male=274;AN_ami_male=430;AF_ami_male=0.637209;nhomalt_ami_male=87;AC_fin_female=1657;AN_fin_female=2506;AF_fin_female=0.661213;nhomalt_fin_female=540;faf95_afr=0.87476;faf99_afr=0.87476;faf95_sas=0.495215;faf99_sas=0.495215;faf95_adj=0.657277;faf99_adj=0.657278;faf95_amr=0.510872;faf99_amr=0.510872;faf95_nfe=0.571943;faf99_nfe=0.571943;faf95_eas=0.30973;faf99_eas=0.30973;vep=T|downstream_gene_variant|MODIFIER|AL358176.3|ENSG00000228844|Transcript|ENST00000420757|processed_pseudogene|||
chr1	240665096	rs12079180	C	T	71279900	PASS	AC=67217;AN=142924;AF=0.470299;variant_type=snv;n_alt_alleles=1;ReadPosRankSum=0.34;MQRankSum=0;RAW_MQ=1.3177e+10;DP=3598171;MQ_DP=3661573;VarDP=3598171;MQ=59.9893;QD=19.81;FS=9.64327e-16;SB=544036,677820,1077898,1298417;InbreedingCoeff=0.0246196;AS_VQSLOD=20.525;culprit=AS_FS;SOR=0.66;AC_asj_female=938;AN_asj_female=1758;AF_asj_female=0.533561;nhomalt_asj_female=255;AC_eas_female=851;AN_eas_female=1444;AF_eas_female=0.589335;nhomalt_eas_female=250;AC_afr_male=6885;AN_afr_male=19258;AF_afr_male=0.357514;nhomalt_afr_male=1238;AC_female=34582;AN_female=73684;AF_female=0.469328;nhomalt_female=8332;AC_fin_male=4156;AN_fin_male=7908;AF_fin_male=0.525544;nhomalt_fin_male=1111;AC_oth_female=513;AN_oth_female=1098;AF_oth_female=0.467213;nhomalt_oth_female=119;AC_ami=278;AN_ami=900;AF_ami=0.308889;nhomalt_ami=46;AC_oth=1020;AN_oth=2150;AF_oth=0.474419;nhomalt_oth=240;AC_male=32635;AN_male=69240;AF_male=0.471332;nhomalt_male=7909;AC_ami_female=147;AN_ami_female=470;AF_ami_female=0.312766;nhomalt_ami_female=22;AC_afr=15078;AN_afr=41866;AF_afr=0.360149;nhomalt_afr=2721;AC_eas_male=979;AN_eas_male=1680;AF_eas_male=0.582738;nhomalt_eas_male=285;AC_sas=1306;AN_sas=3042;AF_sas=0.429323;nhomalt_sas=275;AC_nfe_female=19605;AN_nfe_female=37342;AF_nfe_female=0.525012;nhomalt_nfe_female=5130;AC_asj_male=841;AN_asj_male=1558;AF_asj_male=0.539795;nhomalt_asj_male=232;AC_raw=67423;AN_raw=143326;AF_raw=0.470417;nhomalt_raw=16298;AC_oth_male=507;AN_oth_male=1052;AF_oth_male=0.481939;nhomalt_oth_male=121;AC_nfe_male=14335;AN_nfe_male=27154;AF_nfe_male=0.527915;nhomalt_nfe_male=3757;AC_asj=1779;AN_asj=3316;AF_asj=0.53649;nhomalt_asj=487;AC_amr_male=3734;AN_amr_male=7724;AF_amr_male=0.483428;nhomalt_amr_male=914;nhomalt=16241;AC_amr_female=2761;AN_amr_female=5896;AF_amr_female=0.468284;nhomalt_amr_female=647;AC_sas_female=239;AN_sas_female=566;AF_sas_female=0.422261;nhomalt_sas_female=48;AC_fin=5491;AN_fin=10410;AF_fin=0.527474;nhomalt_fin=1489;AC_afr_female=8193;AN_afr_female=22608;AF_afr_female=0.362394;nhomalt_afr_female=1483;AC_sas_male=1067;AN_sas_male=2476;AF_sas_male=0.430937;nhomalt_sas_male=227;AC_amr=6495;AN_amr=13620;AF_amr=0.476872;nhomalt_amr=1561;AC_nfe=33940;AN_nfe=64496;AF_nfe=0.526234;nhomalt_nfe=8887;AC_eas=1830;AN_eas=3124;AF_eas=0.585787;nhomalt_eas=535;AC_ami_male=131;AN_ami_male=430;AF_ami_male=0.304651;nhomalt_ami_male=24;AC_fin_female=1335;AN_fin_female=2502;AF_fin_female=0.533573;nhomalt_fin_female=378;faf95_afr=0.355338;faf99_afr=0.355338;faf95_sas=0.40997;faf99_sas=0.40997;faf95_adj=0.467319;faf99_adj=0.467319;faf95_amr=0.467181;faf99_amr=0.467181;faf95_nfe=0.521544;faf99_nfe=0.521544;faf95_eas=0.563446;faf99_eas=0.563446;vep=T|intergenic_variant|MODIFIER|||Intergenic|||||
chr1	240693223	rs6696418	G	A	77496800	PASS	AC=70479;AN=142966;AF=0.492977;variant_type=snv;n_alt_alleles=1;ReadPosRankSum=0.322;MQRankSum=-0.025;RAW_MQ=1.35791e+10;DP=3735672;MQ_DP=3772348;VarDP=3735672;MQ=59.9971;QD=20.7451;FS=0;SB=606770,591318,1282929,1254655;InbreedingCoeff=0.0522603;AS_VQSLOD=24.1518;POSITIVE_TRAIN_SITE;culprit=AS_FS;SOR=0.69;AC_asj_female=982;AN_asj_female=1762;AF_asj_female=0.557321;nhomalt_asj_female=266;AC_eas_female=597;AN_eas_female=1434;AF_eas_female=0.416318;nhomalt_eas_female=126;AC_afr_male=6209;AN_afr_male=19256;AF_afr_male=0.322445;nhomalt_afr_male=1023;AC_female=36041;AN_female=73704;AF_female=0.488997;nhomalt_female=9334;AC_fin_male=4569;AN_fin_male=7918;AF_fin_male=0.57704;nhomalt_fin_male=1297;AC_oth_female=576;AN_oth_female=1098;AF_oth_female=0.52459;nhomalt_oth_female=164;AC_ami=633;AN_ami=900;AF_ami=0.703333;nhomalt_ami=229;AC_oth=1139;AN_oth=2144;AF_oth=0.53125;nhomalt_oth=328;AC_male=34438;AN_male=69262;AF_male=0.497213;nhomalt_male=8960;AC_ami_female=346;AN_ami_female=470;AF_ami_female=0.73617;nhomalt_ami_female=128;AC_afr=13467;AN_afr=41872;AF_afr=0.321623;nhomalt_afr=2216;AC_eas_male=728;AN_eas_male=1674;AF_eas_male=0.434886;nhomalt_eas_male=161;AC_sas=1698;AN_sas=3048;AF_sas=0.557087;nhomalt_sas=479;AC_nfe_female=21403;AN_nfe_female=37356;AF_nfe_female=0.572947;nhomalt_nfe_female=6120;AC_asj_male=822;AN_asj_male=1560;AF_asj_male=0.526923;nhomalt_asj_male=224;AC_raw=70638;AN_raw=143300;AF_raw=0.492938;nhomalt_raw=18346;AC_oth_male=563;AN_oth_male=1046;AF_oth_male=0.538241;nhomalt_oth_male=164;AC_nfe_male=15689;AN_nfe_male=27158;AF_nfe_male=0.577693;nhomalt_nfe_male=4472;AC_asj=1804;AN_asj=3322;AF_asj=0.543046;nhomalt_asj=490;AC_amr_male=4155;AN_amr_male=7736;AF_amr_male=0.537099;nhomalt_amr_male=1103;nhomalt=18294;AC_amr_female=3168;AN_amr_female=5900;AF_amr_female=0.536949;nhomalt_amr_female=862;AC_sas_female=282;AN_sas_female=564;AF_sas_female=0.5;nhomalt_sas_female=64;AC_fin=5998;AN_fin=10422;AF_fin=0.575513;nhomalt_fin=1708;AC_afr_female=7258;AN_afr_female=22616;AF_afr_female=0.320923;nhomalt_afr_female=1193;AC_sas_male=1416;AN_sas_male=2484;AF_sas_male=0.570048;nhomalt_sas_male=415;AC_amr=7323;AN_amr=13636;AF_amr=0.537034;nhomalt_amr=1965;AC_nfe=37092;AN_nfe=64514;AF_nfe=0.574945;nhomalt_nfe=10592;AC_eas=1325;AN_eas=3108;AF_eas=0.426319;nhomalt_eas=287;AC_ami_male=287;AN_ami_male=430;AF_ami_male=0.667442;nhomalt_ami_male=101;AC_fin_female=1429;AN_fin_female=2504;AF_fin_female=0.570687;nhomalt_fin_female=411;faf95_afr=0.317078;faf99_afr=0.317078;faf95_sas=0.535037;faf99_sas=0.535037;faf95_adj=0.489926;faf99_adj=0.489927;faf95_amr=0.526753;faf99_amr=0.526753;faf95_nfe=0.570043;faf99_nfe=0.570043;faf95_eas=0.407239;faf99_eas=0.407239;vep=A|intergenic_variant|MODIFIER|||Intergenic|||||
chr1	240878831	rs2796742	T	C	70225700	PASS	AC=66416;AN=142960;AF=0.464578;variant_type=snv;n_alt_alleles=1;ReadPosRankSum=0.366;MQRankSum=-0.017;RAW_MQ=1.31388e+10;DP=3591081;MQ_DP=3650174;VarDP=3591081;MQ=59.9958;QD=19.5556;FS=9.64327e-16;SB=567483,673735,1078653,1271210;InbreedingCoeff=0.00753911;AS_VQSLOD=23.4627;POSITIVE_TRAIN_SITE;culprit=AS_FS;SOR=0.686;AC_asj_female=722;AN_asj_female=1762;AF_asj_female=0.409762;nhomalt_asj_female=148;AC_eas_female=753;AN_eas_female=1444;AF_eas_female=0.521468;nhomalt_eas_female=195;AC_afr_male=7419;AN_afr_male=19276;AF_afr_male=0.384883;nhomalt_afr_male=1386;AC_female=34334;AN_female=73722;AF_female=0.465723;nhomalt_female=8072;AC_fin_male=3459;AN_fin_male=7896;AF_fin_male=0.43807;nhomalt_fin_male=736;AC_oth_female=510;AN_oth_female=1094;AF_oth_female=0.466179;nhomalt_oth_female=110;AC_ami=356;AN_ami=900;AF_ami=0.395556;nhomalt_ami=77;AC_oth=971;AN_oth=2142;AF_oth=0.453315;nhomalt_oth=210;AC_male=32082;AN_male=69238;AF_male=0.463358;nhomalt_male=7476;AC_ami_female=187;AN_ami_female=470;AF_ami_female=0.397872;nhomalt_ami_female=41;AC_afr=16317;AN_afr=41922;AF_afr=0.389223;nhomalt_afr=3103;AC_eas_male=938;AN_eas_male=1684;AF_eas_male=0.557007;nhomalt_eas_male=261;AC_sas=1500;AN_sas=3032;AF_sas=0.494723;nhomalt_sas=377;AC_nfe_female=19134;AN_nfe_female=37364;AF_nfe_female=0.512097;nhomalt_nfe_female=4895;AC_asj_male=645;AN_asj_male=1558;AF_asj_male=0.413992;nhomalt_asj_male=138;AC_raw=66602;AN_raw=143326;AF_raw=0.464689;nhomalt_raw=15609;AC_oth_male=461;AN_oth_male=1048;AF_oth_male=0.439885;nhomalt_oth_male=100;AC_nfe_male=13974;AN_nfe_male=27152;AF_nfe_male=0.514658;nhomalt_nfe_male=3574;AC_asj=1367;AN_asj=3320;AF_asj=0.411747;nhomalt_asj=286;AC_amr_male=3792;AN_amr_male=7724;AF_amr_male=0.490937;nhomalt_amr_male=932;nhomalt=15548;AC_amr_female=2719;AN_amr_female=5886;AF_amr_female=0.461944;nhomalt_amr_female=649;AC_sas_female=275;AN_sas_female=562;AF_sas_female=0.489324;nhomalt_sas_female=64;AC_fin=4595;AN_fin=10390;AF_fin=0.442252;nhomalt_fin=989;AC_afr_female=8898;AN_afr_female=22646;AF_afr_female=0.392917;nhomalt_afr_female=1717;AC_sas_male=1225;AN_sas_male=2470;AF_sas_male=0.495951;nhomalt_sas_male=313;AC_amr=6511;AN_amr=13610;AF_amr=0.478398;nhomalt_amr=1581;AC_nfe=33108;AN_nfe=64516;AF_nfe=0.513175;nhomalt_nfe=8469;AC_eas=1691;AN_eas=3128;AF_eas=0.540601;nhomalt_eas=456;AC_ami_male=169;AN_ami_male=430;AF_ami_male=0.393023;nhomalt_ami_male=36;AC_fin_female=1136;AN_fin_female=2494;AF_fin_female=0.455493;nhomalt_fin_female=253;faf95_afr=0.384224;faf99_afr=0.384224;faf95_sas=0.473901;faf99_sas=0.473901;faf95_adj=0.461616;faf99_adj=0.461616;faf95_amr=0.468687;faf99_amr=0.468688;faf95_nfe=0.508545;faf99_nfe=0.508544;faf95_eas=0.51916;faf99_eas=0.51916;vep=C|intron_variant|MODIFIER|RGS7|ENSG00000182901|Transcript|ENST00000348120|protein_coding||3/14|,C|intron_variant|MODIFIER|RGS7|ENSG00000182901|Transcript|ENST00000366563|protein_coding||6/17|,C|intron_variant|MODIFIER|RGS7|ENSG00000182901|Transcript|ENST00000366564|protein_coding||6/16|,C|intron_variant|MODIFIER|RGS7|ENSG00000182901|Transcript|ENST00000366565|protein_coding||6/17|,C|regulatory_region_variant|MODIFIER|||RegulatoryFeature|ENSR00000391891|open_chromatin_region|||
chr1	240985660	rs10802917	G	A	60909300	PASS	AC=60118;AN=142736;AF=0.421183;variant_type=snv;n_alt_alleles=1;ReadPosRankSum=0.36;MQRankSum=-0.017;RAW_MQ=1.13228e+10;DP=3112101;MQ_DP=3145508;VarDP=3112101;MQ=59.9972;QD=19.5718;FS=0;SB=493827,586643,928029,1103602;InbreedingCoeff=0.0790754;AS_VQSLOD=23.5283;POSITIVE_TRAIN_SITE;culprit=AS_FS;SOR=0.694;AC_asj_female=586;AN_asj_female=1762;AF_asj_female=0.332577;nhomalt_asj_female=95;AC_eas_female=966;AN_eas_female=1442;AF_eas_female=0.669903;nhomalt_eas_female=326;AC_afr_male=4470;AN_afr_male=19230;AF_afr_male=0.232449;nhomalt_afr_male=540;AC_female=30415;AN_female=73608;AF_female=0.413202;nhomalt_female=6995;AC_fin_male=4514;AN_fin_male=7850;AF_fin_male=0.575032;nhomalt_fin_male=1288;AC_oth_female=466;AN_oth_female=1094;AF_oth_female=0.42596;nhomalt_oth_female=109;AC_ami=484;AN_ami=898;AF_ami=0.538976;nhomalt_ami=129;AC_oth=909;AN_oth=2144;AF_oth=0.423974;nhomalt_oth=204;AC_male=29703;AN_male=69128;AF_male=0.429681;nhomalt_male=7027;AC_ami_female=253;AN_ami_female=468;AF_ami_female=0.540598;nhomalt_ami_female=69;AC_afr=9737;AN_afr=41812;AF_afr=0.232876;nhomalt_afr=1201;AC_eas_male=1103;AN_eas_male=1680;AF_eas_male=0.656548;nhomalt_eas_male=363;AC_sas=1771;AN_sas=3036;AF_sas=0.583333;nhomalt_sas=514;AC_nfe_female=18462;AN_nfe_female=37342;AF_nfe_female=0.494403;nhomalt_nfe_female=4603;AC_asj_male=497;AN_asj_male=1560;AF_asj_male=0.31859;nhomalt_asj_male=77;AC_raw=60348;AN_raw=143268;AF_raw=0.421225;nhomalt_raw=14091;AC_oth_male=443;AN_oth_male=1050;AF_oth_male=0.421905;nhomalt_oth_male=95;AC_nfe_male=13585;AN_nfe_male=27144;AF_nfe_male=0.500479;nhomalt_nfe_male=3427;AC_asj=1083;AN_asj=3322;AF_asj=0.326008;nhomalt_asj=172;AC_amr_male=3433;AN_amr_male=7712;AF_amr_male=0.44515;nhomalt_amr_male=774;nhomalt=14022;AC_amr_female=2631;AN_amr_female=5870;AF_amr_female=0.448211;nhomalt_amr_female=608;AC_sas_female=344;AN_sas_female=564;AF_sas_female=0.609929;nhomalt_sas_female=111;AC_fin=5954;AN_fin=10334;AF_fin=0.576156;nhomalt_fin=1701;AC_afr_female=5267;AN_afr_female=22582;AF_afr_female=0.233239;nhomalt_afr_female=661;AC_sas_male=1427;AN_sas_male=2472;AF_sas_male=0.577265;nhomalt_sas_male=403;AC_amr=6064;AN_amr=13582;AF_amr=0.446473;nhomalt_amr=1382;AC_nfe=32047;AN_nfe=64486;AF_nfe=0.496961;nhomalt_nfe=8030;AC_eas=2069;AN_eas=3122;AF_eas=0.662716;nhomalt_eas=689;AC_ami_male=231;AN_ami_male=430;AF_ami_male=0.537209;nhomalt_ami_male=60;AC_fin_female=1440;AN_fin_female=2484;AF_fin_female=0.57971;nhomalt_fin_female=413;faf95_afr=0.229007;faf99_afr=0.229007;faf95_sas=0.560722;faf99_sas=0.560721;faf95_adj=0.418361;faf99_adj=0.418361;faf95_amr=0.437084;faf99_amr=0.437085;faf95_nfe=0.492402;faf99_nfe=0.492403;faf95_eas=0.638935;faf99_eas=0.638934;vep=A|intron_variant|MODIFIER|RGS7|ENSG00000182901|Transcript|ENST00000348120|protein_coding||2/14|,A|intron_variant|MODIFIER|RGS7|ENSG00000182901|Transcript|ENST00000366563|protein_coding||3/17|,A|intron_variant|MODIFIER|RGS7|ENSG00000182901|Transcript|ENST00000366564|protein_coding||3/16|,A|intron_variant|MODIFIER|RGS7|ENSG00000182901|Transcript|ENST00000366565|protein_coding||3/17|
chr1	241022756	rs523361	T	C	69655200	PASS	AC=70172;AN=142958;AF=0.490857;variant_type=snv;n_alt_alleles=1;ReadPosRankSum=0.28;MQRankSum=-0.047;RAW_MQ=1.29344e+10;DP=3563325;MQ_DP=3593310;VarDP=3563325;MQ=59.9965;QD=19.5478;FS=4.82164e-16;SB=621029,561456,1232777,1148063;InbreedingCoeff=0.0421729;AS_VQSLOD=20.827;culprit=AS_FS;SOR=0.664;AC_asj_female=907;AN_asj_female=1760;AF_asj_female=0.515341;nhomalt_asj_female=226;AC_eas_female=203;AN_eas_female=1448;AF_eas_female=0.140193;nhomalt_eas_female=10;AC_afr_male=12068;AN_afr_male=19284;AF_afr_male=0.625804;nhomalt_afr_male=3797;AC_female=36498;AN_female=73700;AF_female=0.495224;nhomalt_female=9384;AC_fin_male=3399;AN_fin_male=7900;AF_fin_male=0.430253;nhomalt_fin_male=739;AC_oth_female=544;AN_oth_female=1100;AF_oth_female=0.494545;nhomalt_oth_female=134;AC_ami=300;AN_ami=900;AF_ami=0.333333;nhomalt_ami=46;AC_oth=1030;AN_oth=2152;AF_oth=0.478625;nhomalt_oth=243;AC_male=33674;AN_male=69258;AF_male=0.486211;nhomalt_male=8582;AC_ami_female=166;AN_ami_female=470;AF_ami_female=0.353191;nhomalt_ami_female=26;AC_afr=26028;AN_afr=41884;AF_afr=0.621431;nhomalt_afr=8095;AC_eas_male=237;AN_eas_male=1684;AF_eas_male=0.140736;nhomalt_eas_male=17;AC_sas=1155;AN_sas=3040;AF_sas=0.379934;nhomalt_sas=231;AC_nfe_female=16864;AN_nfe_female=37366;AF_nfe_female=0.451319;nhomalt_nfe_female=3845;AC_asj_male=768;AN_asj_male=1562;AF_asj_male=0.491677;nhomalt_asj_male=187;AC_raw=70398;AN_raw=143336;AF_raw=0.49114;nhomalt_raw=18043;AC_oth_male=486;AN_oth_male=1052;AF_oth_male=0.461977;nhomalt_oth_male=109;AC_nfe_male=12254;AN_nfe_male=27132;AF_nfe_male=0.451644;nhomalt_nfe_male=2782;AC_asj=1675;AN_asj=3322;AF_asj=0.504214;nhomalt_asj=413;AC_amr_male=3376;AN_amr_male=7738;AF_amr_male=0.436288;nhomalt_amr_male=744;nhomalt=17966;AC_amr_female=2593;AN_amr_female=5896;AF_amr_female=0.43979;nhomalt_amr_female=570;AC_sas_female=203;AN_sas_female=564;AF_sas_female=0.359929;nhomalt_sas_female=44;AC_fin=4457;AN_fin=10396;AF_fin=0.428723;nhomalt_fin=970;AC_afr_female=13960;AN_afr_female=22600;AF_afr_female=0.617699;nhomalt_afr_female=4298;AC_sas_male=952;AN_sas_male=2476;AF_sas_male=0.384491;nhomalt_sas_male=187;AC_amr=5969;AN_amr=13634;AF_amr=0.437803;nhomalt_amr=1314;AC_nfe=29118;AN_nfe=64498;AF_nfe=0.451456;nhomalt_nfe=6627;AC_eas=440;AN_eas=3132;AF_eas=0.140485;nhomalt_eas=27;AC_ami_male=134;AN_ami_male=430;AF_ami_male=0.311628;nhomalt_ami_male=20;AC_fin_female=1058;AN_fin_female=2496;AF_fin_female=0.423878;nhomalt_fin_female=231;faf95_afr=0.615108;faf99_afr=0.615108;faf95_sas=0.361734;faf99_sas=0.361734;faf95_adj=0.487813;faf99_adj=0.487813;faf95_amr=0.428523;faf99_amr=0.428523;faf95_nfe=0.447112;faf99_nfe=0.447112;faf95_eas=0.129653;faf99_eas=0.129654;vep=C|intron_variant|MODIFIER|RGS7|ENSG00000182901|Transcript|ENST00000348120|protein_coding||2/14|,C|intron_variant|MODIFIER|RGS7|ENSG00000182901|Transcript|ENST00000366563|protein_coding||3/17|,C|intron_variant|MODIFIER|RGS7|ENSG00000182901|Transcript|ENST00000366564|protein_coding||3/16|,C|intron_variant|MODIFIER|RGS7|ENSG00000182901|Transcript|ENST00000366565|protein_coding||3/17|
chr1	241232511	rs2815854	T	G	84679400	PASS	AC=83104;AN=142884;AF=0.581619;variant_type=snv;n_alt_alleles=1;ReadPosRankSum=0.353;MQRankSum=-0.042;RAW_MQ=1.44628e+10;DP=3968877;MQ_DP=4018647;VarDP=3968877;MQ=59.991;QD=21.3359;FS=0;SB=575969,616940,1363530,1412438;InbreedingCoeff=0.00995281;AS_VQSLOD=23.1254;POSITIVE_TRAIN_SITE;culprit=AS_FS;SOR=0.66;AC_asj_female=956;AN_asj_female=1762;AF_asj_female=0.542565;nhomalt_asj_female=263;AC_eas_female=513;AN_eas_female=1440;AF_eas_female=0.35625;nhomalt_eas_female=64;AC_afr_male=11893;AN_afr_male=19266;AF_afr_male=0.617305;nhomalt_afr_male=3637;AC_female=42905;AN_female=73666;AF_female=0.582426;nhomalt_female=12543;AC_fin_male=4869;AN_fin_male=7884;AF_fin_male=0.61758;nhomalt_fin_male=1548;AC_oth_female=616;AN_oth_female=1096;AF_oth_female=0.562044;nhomalt_oth_female=178;AC_ami=679;AN_ami=900;AF_ami=0.754444;nhomalt_ami=254;AC_oth=1201;AN_oth=2146;AF_oth=0.559646;nhomalt_oth=347;AC_male=40199;AN_male=69218;AF_male=0.580759;nhomalt_male=11786;AC_ami_female=362;AN_ami_female=470;AF_ami_female=0.770213;nhomalt_ami_female=141;AC_afr=25767;AN_afr=41868;AF_afr=0.615434;nhomalt_afr=7899;AC_eas_male=616;AN_eas_male=1682;AF_eas_male=0.366231;nhomalt_eas_male=113;AC_sas=1728;AN_sas=3036;AF_sas=0.56917;nhomalt_sas=490;AC_nfe_female=21442;AN_nfe_female=37356;AF_nfe_female=0.573991;nhomalt_nfe_female=6110;AC_asj_male=841;AN_asj_male=1562;AF_asj_male=0.538412;nhomalt_asj_male=230;AC_raw=83400;AN_raw=143346;AF_raw=0.581809;nhomalt_raw=24435;AC_oth_male=585;AN_oth_male=1050;AF_oth_male=0.557143;nhomalt_oth_male=169;AC_nfe_male=15300;AN_nfe_male=27142;AF_nfe_male=0.563702;nhomalt_nfe_male=4329;AC_asj=1797;AN_asj=3324;AF_asj=0.540614;nhomalt_asj=493;AC_amr_male=4369;AN_amr_male=7726;AF_amr_male=0.565493;nhomalt_amr_male=1259;nhomalt=24329;AC_amr_female=3313;AN_amr_female=5884;AF_amr_female=0.563052;nhomalt_amr_female=950;AC_sas_female=319;AN_sas_female=560;AF_sas_female=0.569643;nhomalt_sas_female=102;AC_fin=6379;AN_fin=10380;AF_fin=0.614547;nhomalt_fin=2021;AC_afr_female=13874;AN_afr_female=22602;AF_afr_female=0.613839;nhomalt_afr_female=4262;AC_sas_male=1409;AN_sas_male=2476;AF_sas_male=0.569063;nhomalt_sas_male=388;AC_amr=7682;AN_amr=13610;AF_amr=0.564438;nhomalt_amr=2209;AC_nfe=36742;AN_nfe=64498;AF_nfe=0.569661;nhomalt_nfe=10439;AC_eas=1129;AN_eas=3122;AF_eas=0.361627;nhomalt_eas=177;AC_ami_male=317;AN_ami_male=430;AF_ami_male=0.737209;nhomalt_ami_male=113;AC_fin_female=1510;AN_fin_female=2496;AF_fin_female=0.604968;nhomalt_fin_female=473;faf95_afr=0.609141;faf99_afr=0.609141;faf95_sas=0.546837;faf99_sas=0.546836;faf95_adj=0.578303;faf99_adj=0.578304;faf95_amr=0.553886;faf99_amr=0.553887;faf95_nfe=0.564781;faf99_nfe=0.564781;faf95_eas=0.344107;faf99_eas=0.344108;vep=G|intron_variant|MODIFIER|RGS7|ENSG00000182901|Transcript|ENST00000348120|protein_coding||1/14|,G|intron_variant|MODIFIER|RGS7|ENSG00000182901|Transcript|ENST00000366563|protein_coding||2/17|,G|intron_variant|MODIFIER|RGS7|ENSG00000182901|Transcript|ENST00000366564|protein_coding||2/16|,G|intron_variant|MODIFIER|RGS7|ENSG00000182901|Transcript|ENST00000366565|protein_coding||2/17|
chr1	241371792	rs4660075	A	G	82538400	PASS	AC=74007;AN=143086;AF=0.51722;variant_type=snv;n_alt_alleles=1;ReadPosRankSum=-0.014;MQRankSum=-0.017;RAW_MQ=1.40994e+10;DP=3890348;MQ_DP=3917032;VarDP=3890348;MQ=59.996;QD=21.2162;FS=0;SB=597262,589275,1358263,1345548;InbreedingCoeff=0.0671435;AS_VQSLOD=21.3595;POSITIVE_TRAIN_SITE;culprit=AS_FS;SOR=0.689;AC_asj_female=962;AN_asj_female=1762;AF_asj_female=0.54597;nhomalt_asj_female=258;AC_eas_female=662;AN_eas_female=1440;AF_eas_female=0.459722;nhomalt_eas_female=160;AC_afr_male=6396;AN_afr_male=19294;AF_afr_male=0.331502;nhomalt_afr_male=1031;AC_female=37658;AN_female=73770;AF_female=0.510479;nhomalt_female=10245;AC_fin_male=4950;AN_fin_male=7924;AF_fin_male=0.624685;nhomalt_fin_male=1534;AC_oth_female=567;AN_oth_female=1096;AF_oth_female=0.517336;nhomalt_oth_female=156;AC_ami=616;AN_ami=900;AF_ami=0.684444;nhomalt_ami=205;AC_oth=1127;AN_oth=2148;AF_oth=0.524674;nhomalt_oth=311;AC_male=36349;AN_male=69316;AF_male=0.524396;nhomalt_male=10087;AC_ami_female=321;AN_ami_female=470;AF_ami_female=0.682979;nhomalt_ami_female=109;AC_afr=14000;AN_afr=41948;AF_afr=0.333747;nhomalt_afr=2355;AC_eas_male=798;AN_eas_male=1678;AF_eas_male=0.475566;nhomalt_eas_male=197;AC_sas=2372;AN_sas=3050;AF_sas=0.777705;nhomalt_sas=928;AC_nfe_female=22328;AN_nfe_female=37376;AF_nfe_female=0.597389;nhomalt_nfe_female=6695;AC_asj_male=831;AN_asj_male=1562;AF_asj_male=0.53201;nhomalt_asj_male=218;AC_raw=74131;AN_raw=143330;AF_raw=0.517205;nhomalt_raw=20372;AC_oth_male=560;AN_oth_male=1052;AF_oth_male=0.532319;nhomalt_oth_male=155;AC_nfe_male=16286;AN_nfe_male=27164;AF_nfe_male=0.599544;nhomalt_nfe_male=4884;AC_asj=1793;AN_asj=3324;AF_asj=0.53941;nhomalt_asj=476;AC_amr_male=4300;AN_amr_male=7728;AF_amr_male=0.556418;nhomalt_amr_male=1216;nhomalt=20332;AC_amr_female=3220;AN_amr_female=5902;AF_amr_female=0.545578;nhomalt_amr_female=877;AC_sas_female=439;AN_sas_female=566;AF_sas_female=0.775618;nhomalt_sas_female=172;AC_fin=6505;AN_fin=10428;AF_fin=0.623801;nhomalt_fin=2028;AC_afr_female=7604;AN_afr_female=22654;AF_afr_female=0.335658;nhomalt_afr_female=1324;AC_sas_male=1933;AN_sas_male=2484;AF_sas_male=0.77818;nhomalt_sas_male=756;AC_amr=7520;AN_amr=13630;AF_amr=0.551724;nhomalt_amr=2093;AC_nfe=38614;AN_nfe=64540;AF_nfe=0.598296;nhomalt_nfe=11579;AC_eas=1460;AN_eas=3118;AF_eas=0.468249;nhomalt_eas=357;AC_ami_male=295;AN_ami_male=430;AF_ami_male=0.686047;nhomalt_ami_male=96;AC_fin_female=1555;AN_fin_female=2504;AF_fin_female=0.621006;nhomalt_fin_female=494;faf95_afr=0.329121;faf99_afr=0.32912;faf95_sas=0.751627;faf99_sas=0.751626;faf95_adj=0.514097;faf99_adj=0.514096;faf95_amr=0.5413;faf99_amr=0.541301;faf95_nfe=0.593296;faf99_nfe=0.593296;faf95_eas=0.448275;faf99_eas=0.448275;vep=G|intergenic_variant|MODIFIER|||Intergenic|||||
chr1	241496059	rs947306	T	C	53505800	PASS	AC=47947;AN=143168;AF=0.3349;variant_type=snv;n_alt_alleles=1;ReadPosRankSum=0.372;MQRankSum=-0.025;RAW_MQ=1.11327e+10;DP=3065015;MQ_DP=3092628;VarDP=3065015;MQ=59.9978;QD=17.4569;FS=0;SB=586182,635316,891385,952132;InbreedingCoeff=0.00603243;AS_VQSLOD=22.9987;POSITIVE_TRAIN_SITE;culprit=AS_FS;SOR=0.679;AC_asj_female=518;AN_asj_female=1762;AF_asj_female=0.293984;nhomalt_asj_female=72;AC_eas_female=324;AN_eas_female=1446;AF_eas_female=0.224066;nhomalt_eas_female=37;AC_afr_male=5840;AN_afr_male=19318;AF_afr_male=0.302309;nhomalt_afr_male=855;AC_female=24751;AN_female=73798;AF_female=0.335388;nhomalt_female=4166;AC_fin_male=3076;AN_fin_male=7930;AF_fin_male=0.387894;nhomalt_fin_male=598;AC_oth_female=371;AN_oth_female=1100;AF_oth_female=0.337273;nhomalt_oth_female=62;AC_ami=403;AN_ami=900;AF_ami=0.447778;nhomalt_ami=88;AC_oth=711;AN_oth=2154;AF_oth=0.330084;nhomalt_oth=113;AC_male=23196;AN_male=69370;AF_male=0.334381;nhomalt_male=3953;AC_ami_female=215;AN_ami_female=470;AF_ami_female=0.457447;nhomalt_ami_female=47;AC_afr=12630;AN_afr=41974;AF_afr=0.300901;nhomalt_afr=1861;AC_eas_male=375;AN_eas_male=1682;AF_eas_male=0.222949;nhomalt_eas_male=44;AC_sas=706;AN_sas=3046;AF_sas=0.231779;nhomalt_sas=87;AC_nfe_female=13949;AN_nfe_female=37388;AF_nfe_female=0.373088;nhomalt_nfe_female=2564;AC_asj_male=445;AN_asj_male=1562;AF_asj_male=0.284891;nhomalt_asj_male=56;AC_raw=48036;AN_raw=143362;AF_raw=0.335068;nhomalt_raw=8144;AC_oth_male=340;AN_oth_male=1054;AF_oth_male=0.322581;nhomalt_oth_male=51;AC_nfe_male=10221;AN_nfe_male=27170;AF_nfe_male=0.376187;nhomalt_nfe_male=1941;AC_asj=963;AN_asj=3324;AF_asj=0.289711;nhomalt_asj=128;AC_amr_male=2129;AN_amr_male=7744;AF_amr_male=0.274923;nhomalt_amr_male=294;nhomalt=8119;AC_amr_female=1511;AN_amr_female=5904;AF_amr_female=0.255928;nhomalt_amr_female=183;AC_sas_female=124;AN_sas_female=566;AF_sas_female=0.219081;nhomalt_sas_female=14;AC_fin=4025;AN_fin=10436;AF_fin=0.385684;nhomalt_fin=779;AC_afr_female=6790;AN_afr_female=22656;AF_afr_female=0.2997;nhomalt_afr_female=1006;AC_sas_male=582;AN_sas_male=2480;AF_sas_male=0.234677;nhomalt_sas_male=73;AC_amr=3640;AN_amr=13648;AF_amr=0.266706;nhomalt_amr=477;AC_nfe=24170;AN_nfe=64558;AF_nfe=0.374392;nhomalt_nfe=4505;AC_eas=699;AN_eas=3128;AF_eas=0.223465;nhomalt_eas=81;AC_ami_male=188;AN_ami_male=430;AF_ami_male=0.437209;nhomalt_ami_male=41;AC_fin_female=949;AN_fin_female=2506;AF_fin_female=0.378691;nhomalt_fin_female=181;faf95_afr=0.29651;faf99_afr=0.296509;faf95_sas=0.217619;faf99_sas=0.21762;faf95_adj=0.332388;faf99_adj=0.332388;faf95_amr=0.259476;faf99_amr=0.259476;faf95_nfe=0.370439;faf99_nfe=0.370439;faf95_eas=0.209746;faf99_eas=0.209746;vep=C|downstream_gene_variant|MODIFIER|FH|ENSG00000091483|Transcript|ENST00000366560|protein_coding|||,C|regulatory_region_variant|MODIFIER|||RegulatoryFeature|ENSR00000022648|open_chromatin_region|||
chr1	241647829	rs1537802	G	T	76915800	PASS	AC=73694;AN=142890;AF=0.515739;variant_type=snv;n_alt_alleles=1;ReadPosRankSum=0.289;MQRankSum=-0.021;RAW_MQ=1.35404e+10;DP=3728731;MQ_DP=3761583;VarDP=3728731;MQ=59.9971;QD=20.6279;FS=0;SB=629700,549483,1344826,1204727;InbreedingCoeff=0.0219547;AS_VQSLOD=23.5161;NEGATIVE_TRAIN_SITE;POSITIVE_TRAIN_SITE;culprit=AS_FS;SOR=0.667;AC_asj_female=1085;AN_asj_female=1762;AF_asj_female=0.615778;nhomalt_asj_female=334;AC_eas_female=496;AN_eas_female=1446;AF_eas_female=0.343015;nhomalt_eas_female=97;AC_afr_male=8418;AN_afr_male=19254;AF_afr_male=0.437208;nhomalt_afr_male=1840;AC_female=37953;AN_female=73696;AF_female=0.514994;nhomalt_female=9916;AC_fin_male=3927;AN_fin_male=7872;AF_fin_male=0.498857;nhomalt_fin_male=951;AC_oth_female=541;AN_oth_female=1098;AF_oth_female=0.492714;nhomalt_oth_female=135;AC_ami=581;AN_ami=900;AF_ami=0.645556;nhomalt_ami=181;AC_oth=1107;AN_oth=2150;AF_oth=0.514884;nhomalt_oth=300;AC_male=35741;AN_male=69194;AF_male=0.516533;nhomalt_male=9471;AC_ami_female=305;AN_ami_female=470;AF_ami_female=0.648936;nhomalt_ami_female=99;AC_afr=18119;AN_afr=41870;AF_afr=0.432744;nhomalt_afr=3861;AC_eas_male=525;AN_eas_male=1680;AF_eas_male=0.3125;nhomalt_eas_male=89;AC_sas=1643;AN_sas=3042;AF_sas=0.540105;nhomalt_sas=450;AC_nfe_female=20908;AN_nfe_female=37338;AF_nfe_female=0.559966;nhomalt_nfe_female=5865;AC_asj_male=915;AN_asj_male=1560;AF_asj_male=0.586538;nhomalt_asj_male=269;AC_raw=73900;AN_raw=143308;AF_raw=0.515673;nhomalt_raw=19447;AC_oth_male=566;AN_oth_male=1052;AF_oth_male=0.538023;nhomalt_oth_male=165;AC_nfe_male=15306;AN_nfe_male=27136;AF_nfe_male=0.564048;nhomalt_nfe_male=4399;AC_asj=2000;AN_asj=3322;AF_asj=0.602047;nhomalt_asj=603;AC_amr_male=4488;AN_amr_male=7734;AF_amr_male=0.580295;nhomalt_amr_male=1324;nhomalt=19387;AC_amr_female=3381;AN_amr_female=5904;AF_amr_female=0.572663;nhomalt_amr_female=976;AC_sas_female=323;AN_sas_female=566;AF_sas_female=0.570671;nhomalt_sas_female=98;AC_fin=5140;AN_fin=10368;AF_fin=0.495756;nhomalt_fin=1242;AC_afr_female=9701;AN_afr_female=22616;AF_afr_female=0.428944;nhomalt_afr_female=2021;AC_sas_male=1320;AN_sas_male=2476;AF_sas_male=0.533118;nhomalt_sas_male=352;AC_amr=7869;AN_amr=13638;AF_amr=0.576991;nhomalt_amr=2300;AC_nfe=36214;AN_nfe=64474;AF_nfe=0.561684;nhomalt_nfe=10264;AC_eas=1021;AN_eas=3126;AF_eas=0.326615;nhomalt_eas=186;AC_ami_male=276;AN_ami_male=430;AF_ami_male=0.64186;nhomalt_ami_male=82;AC_fin_female=1213;AN_fin_female=2496;AF_fin_female=0.485978;nhomalt_fin_female=291;faf95_afr=0.427469;faf99_afr=0.427469;faf95_sas=0.518376;faf99_sas=0.518376;faf95_adj=0.512618;faf99_adj=0.512618;faf95_amr=0.566334;faf99_amr=0.566333;faf95_nfe=0.556838;faf99_nfe=0.556837;faf95_eas=0.309986;faf99_eas=0.309986;vep=T|upstream_gene_variant|MODIFIER|WDR64|ENSG00000162843|Transcript|ENST00000366552|protein_coding|||,T|intron_variant&non_coding_transcript_variant|MODIFIER|OPN3|ENSG00000054277|Transcript|ENST00000463155|processed_transcript||1/2|
chr1	241691339	rs10926534	A	G	41030600	PASS	AC=39172;AN=143140;AF=0.273662;variant_type=snv;n_alt_alleles=1;ReadPosRankSum=0.395;MQRankSum=-0.031;RAW_MQ=8.81908e+09;DP=2426745;MQ_DP=2450122;VarDP=2426745;MQ=59.9954;QD=16.9077;FS=0;SB=529929,475483,748338,673003;InbreedingCoeff=0.0143062;AS_VQSLOD=22.6631;NEGATIVE_TRAIN_SITE;POSITIVE_TRAIN_SITE;culprit=AS_FS;SOR=0.691;AC_asj_female=597;AN_asj_female=1758;AF_asj_female=0.33959;nhomalt_asj_female=101;AC_eas_female=222;AN_eas_female=1444;AF_eas_female=0.15374;nhomalt_eas_female=15;AC_afr_male=4003;AN_afr_male=19322;AF_afr_male=0.207173;nhomalt_afr_male=418;AC_female=20400;AN_female=73778;AF_female=0.276505;nhomalt_female=2904;AC_fin_male=2005;AN_fin_male=7938;AF_fin_male=0.252583;nhomalt_fin_male=241;AC_oth_female=302;AN_oth_female=1098;AF_oth_female=0.275046;nhomalt_oth_female=40;AC_ami=187;AN_ami=900;AF_ami=0.207778;nhomalt_ami=21;AC_oth=588;AN_oth=2150;AF_oth=0.273488;nhomalt_oth=79;AC_male=18772;AN_male=69362;AF_male=0.270638;nhomalt_male=2653;AC_ami_female=103;AN_ami_female=470;AF_ami_female=0.219149;nhomalt_ami_female=13;AC_afr=8651;AN_afr=41982;AF_afr=0.206065;nhomalt_afr=881;AC_eas_male=260;AN_eas_male=1684;AF_eas_male=0.154394;nhomalt_eas_male=13;AC_sas=851;AN_sas=3042;AF_sas=0.27975;nhomalt_sas=123;AC_nfe_female=12071;AN_nfe_female=37374;AF_nfe_female=0.322979;nhomalt_nfe_female=1915;AC_asj_male=508;AN_asj_male=1556;AF_asj_male=0.326478;nhomalt_asj_male=74;AC_raw=39253;AN_raw=143354;AF_raw=0.273819;nhomalt_raw=5578;AC_oth_male=286;AN_oth_male=1052;AF_oth_male=0.271863;nhomalt_oth_male=39;AC_nfe_male=8779;AN_nfe_male=27168;AF_nfe_male=0.323138;nhomalt_nfe_male=1440;AC_asj=1105;AN_asj=3314;AF_asj=0.333434;nhomalt_asj=175;AC_amr_male=2158;AN_amr_male=7734;AF_amr_male=0.279028;nhomalt_amr_male=325;nhomalt=5557;AC_amr_female=1628;AN_amr_female=5908;AF_amr_female=0.275559;nhomalt_amr_female=238;AC_sas_female=162;AN_sas_female=564;AF_sas_female=0.287234;nhomalt_sas_female=28;AC_fin=2672;AN_fin=10440;AF_fin=0.255939;nhomalt_fin=332;AC_afr_female=4648;AN_afr_female=22660;AF_afr_female=0.205119;nhomalt_afr_female=463;AC_sas_male=689;AN_sas_male=2478;AF_sas_male=0.278047;nhomalt_sas_male=95;AC_amr=3786;AN_amr=13642;AF_amr=0.277525;nhomalt_amr=563;AC_nfe=20850;AN_nfe=64542;AF_nfe=0.323045;nhomalt_nfe=3355;AC_eas=482;AN_eas=3128;AF_eas=0.154092;nhomalt_eas=28;AC_ami_male=84;AN_ami_male=430;AF_ami_male=0.195349;nhomalt_ami_male=8;AC_fin_female=667;AN_fin_female=2502;AF_fin_female=0.266587;nhomalt_fin_female=91;faf95_afr=0.202433;faf99_afr=0.202434;faf95_sas=0.264165;faf99_sas=0.264165;faf95_adj=0.271391;faf99_adj=0.271391;faf95_amr=0.270147;faf99_amr=0.270148;faf95_nfe=0.319374;faf99_nfe=0.319374;faf95_eas=0.142731;faf99_eas=0.142731;vep=G|intron_variant|MODIFIER|WDR64|ENSG00000162843|Transcript|ENST00000366552|protein_coding||7/26|,G|intron_variant|MODIFIER|WDR64|ENSG00000162843|Transcript|ENST00000414635|protein_coding||2/16|,G|intron_variant|MODIFIER|WDR64|ENSG00000162843|Transcript|ENST00000437684|protein_coding||2/16|
chr1	241727738	rs6690359	G	A	59623500	PASS	AC=59430;AN=142784;AF=0.416223;variant_type=snv;n_alt_alleles=1;ReadPosRankSum=0.305;MQRankSum=-0.015;RAW_MQ=1.14058e+10;DP=3120377;MQ_DP=3172423;VarDP=3120377;MQ=59.9607;QD=19.1078;FS=1.44649e-15;SB=563549,573703,985176,997949;InbreedingCoeff=0.00708439;AS_VQSLOD=23.2409;POSITIVE_TRAIN_SITE;culprit=AS_FS;SOR=0.688;AC_asj_female=669;AN_asj_female=1758;AF_asj_female=0.380546;nhomalt_asj_female=124;AC_eas_female=585;AN_eas_female=1438;AF_eas_female=0.406815;nhomalt_eas_female=125;AC_afr_male=7481;AN_afr_male=19248;AF_afr_male=0.388664;nhomalt_afr_male=1445;AC_female=30355;AN_female=73612;AF_female=0.412365;nhomalt_female=6318;AC_fin_male=3600;AN_fin_male=7884;AF_fin_male=0.456621;nhomalt_fin_male=823;AC_oth_female=449;AN_oth_female=1094;AF_oth_female=0.41042;nhomalt_oth_female=100;AC_ami=317;AN_ami=898;AF_ami=0.353007;nhomalt_ami=60;AC_oth=907;AN_oth=2142;AF_oth=0.423436;nhomalt_oth=198;AC_male=29075;AN_male=69172;AF_male=0.420329;nhomalt_male=6148;AC_ami_female=165;AN_ami_female=470;AF_ami_female=0.351064;nhomalt_ami_female=28;AC_afr=16076;AN_afr=41824;AF_afr=0.384373;nhomalt_afr=3077;AC_eas_male=691;AN_eas_male=1678;AF_eas_male=0.4118;nhomalt_eas_male=154;AC_sas=1447;AN_sas=3026;AF_sas=0.478189;nhomalt_sas=329;AC_nfe_female=15848;AN_nfe_female=37336;AF_nfe_female=0.42447;nhomalt_nfe_female=3396;AC_asj_male=607;AN_asj_male=1558;AF_asj_male=0.389602;nhomalt_asj_male=113;AC_raw=59660;AN_raw=143282;AF_raw=0.416382;nhomalt_raw=12544;AC_oth_male=458;AN_oth_male=1048;AF_oth_male=0.437023;nhomalt_oth_male=98;AC_nfe_male=11531;AN_nfe_male=27128;AF_nfe_male=0.425059;nhomalt_nfe_male=2485;AC_asj=1276;AN_asj=3316;AF_asj=0.384801;nhomalt_asj=237;AC_amr_male=3377;AN_amr_male=7734;AF_amr_male=0.436643;nhomalt_amr_male=726;nhomalt=12466;AC_amr_female=2622;AN_amr_female=5878;AF_amr_female=0.44607;nhomalt_amr_female=582;AC_sas_female=269;AN_sas_female=560;AF_sas_female=0.480357;nhomalt_sas_female=57;AC_fin=4753;AN_fin=10386;AF_fin=0.457635;nhomalt_fin=1097;AC_afr_female=8595;AN_afr_female=22576;AF_afr_female=0.380714;nhomalt_afr_female=1632;AC_sas_male=1178;AN_sas_male=2466;AF_sas_male=0.477697;nhomalt_sas_male=272;AC_amr=5999;AN_amr=13612;AF_amr=0.440714;nhomalt_amr=1308;AC_nfe=27379;AN_nfe=64464;AF_nfe=0.424718;nhomalt_nfe=5881;AC_eas=1276;AN_eas=3116;AF_eas=0.409499;nhomalt_eas=279;AC_ami_male=152;AN_ami_male=428;AF_ami_male=0.35514;nhomalt_ami_male=32;AC_fin_female=1153;AN_fin_female=2502;AF_fin_female=0.460831;nhomalt_fin_female=274;faf95_afr=0.3794;faf99_afr=0.379399;faf95_sas=0.457701;faf99_sas=0.457701;faf95_adj=0.413418;faf99_adj=0.413418;faf95_amr=0.431396;faf99_amr=0.431396;faf95_nfe=0.420504;faf99_nfe=0.420504;faf95_eas=0.390827;faf99_eas=0.390827;vep=A|intron_variant|MODIFIER|WDR64|ENSG00000162843|Transcript|ENST00000366552|protein_coding||9/26|,A|intron_variant|MODIFIER|WDR64|ENSG00000162843|Transcript|ENST00000414635|protein_coding||4/16|,A|intron_variant|MODIFIER|WDR64|ENSG00000162843|Transcript|ENST00000437684|protein_coding||4/16|
chr1	241875411	rs1776140	G	A	72348700	PASS	AC=64226;AN=143058;AF=0.448951;variant_type=snv;n_alt_alleles=1;ReadPosRankSum=0.351;MQRankSum=-0.021;RAW_MQ=1.33198e+10;DP=3658821;MQ_DP=3700302;VarDP=3658821;MQ=59.9971;QD=19.7738;FS=0;SB=589990,682366,1098769,1287696;InbreedingCoeff=0.00769516;AS_VQSLOD=23.8387;NEGATIVE_TRAIN_SITE;POSITIVE_TRAIN_SITE;culprit=AS_FS;SOR=0.706;AC_asj_female=615;AN_asj_female=1762;AF_asj_female=0.349035;nhomalt_asj_female=113;AC_eas_female=1019;AN_eas_female=1448;AF_eas_female=0.703729;nhomalt_eas_female=357;AC_afr_male=8289;AN_afr_male=19278;AF_afr_male=0.429972;nhomalt_afr_male=1807;AC_female=32984;AN_female=73738;AF_female=0.447313;nhomalt_female=7401;AC_fin_male=3626;AN_fin_male=7936;AF_fin_male=0.456905;nhomalt_fin_male=832;AC_oth_female=496;AN_oth_female=1096;AF_oth_female=0.452555;nhomalt_oth_female=114;AC_ami=329;AN_ami=900;AF_ami=0.365556;nhomalt_ami=65;AC_oth=992;AN_oth=2150;AF_oth=0.461395;nhomalt_oth=228;AC_male=31242;AN_male=69320;AF_male=0.450692;nhomalt_male=7142;AC_ami_female=179;AN_ami_female=470;AF_ami_female=0.380851;nhomalt_ami_female=32;AC_afr=18022;AN_afr=41910;AF_afr=0.430017;nhomalt_afr=3880;AC_eas_male=1197;AN_eas_male=1676;AF_eas_male=0.7142;nhomalt_eas_male=426;AC_sas=1313;AN_sas=3042;AF_sas=0.431624;nhomalt_sas=280;AC_nfe_female=16886;AN_nfe_female=37358;AF_nfe_female=0.452005;nhomalt_nfe_female=3788;AC_asj_male=600;AN_asj_male=1562;AF_asj_male=0.384123;nhomalt_asj_male=123;AC_raw=64345;AN_raw=143346;AF_raw=0.448879;nhomalt_raw=14578;AC_oth_male=496;AN_oth_male=1054;AF_oth_male=0.470588;nhomalt_oth_male=114;AC_nfe_male=12442;AN_nfe_male=27162;AF_nfe_male=0.458066;nhomalt_nfe_male=2842;AC_asj=1215;AN_asj=3324;AF_asj=0.365523;nhomalt_asj=236;AC_amr_male=3355;AN_amr_male=7746;AF_amr_male=0.433127;nhomalt_amr_male=725;nhomalt=14543;AC_amr_female=2673;AN_amr_female=5904;AF_amr_female=0.452744;nhomalt_amr_female=614;AC_sas_female=226;AN_sas_female=566;AF_sas_female=0.399293;nhomalt_sas_female=40;AC_fin=4783;AN_fin=10438;AF_fin=0.45823;nhomalt_fin=1102;AC_afr_female=9733;AN_afr_female=22632;AF_afr_female=0.430055;nhomalt_afr_female=2073;AC_sas_male=1087;AN_sas_male=2476;AF_sas_male=0.439015;nhomalt_sas_male=240;AC_amr=6028;AN_amr=13650;AF_amr=0.441612;nhomalt_amr=1339;AC_nfe=29328;AN_nfe=64520;AF_nfe=0.454557;nhomalt_nfe=6630;AC_eas=2216;AN_eas=3124;AF_eas=0.709347;nhomalt_eas=783;AC_ami_male=150;AN_ami_male=430;AF_ami_male=0.348837;nhomalt_ami_male=33;AC_fin_female=1157;AN_fin_female=2502;AF_fin_female=0.46243;nhomalt_fin_female=270;faf95_afr=0.424761;faf99_afr=0.424761;faf95_sas=0.412219;faf99_sas=0.412219;faf95_adj=0.44604;faf99_adj=0.446041;faf95_amr=0.432297;faf99_amr=0.432298;faf95_nfe=0.450199;faf99_nfe=0.450199;faf95_eas=0.684745;faf99_eas=0.684744;vep=A|intron_variant|MODIFIER|EXO1|ENSG00000174371|Transcript|ENST00000348581|protein_coding||10/13|,A|intron_variant|MODIFIER|EXO1|ENSG00000174371|Transcript|ENST00000366548|protein_coding||12/15|,A|intron_variant|MODIFIER|EXO1|ENSG00000174371|Transcript|ENST00000518483|protein_coding||10/13|,A|upstream_gene_variant|MODIFIER|EXO1|ENSG00000174371|Transcript|ENST00000521202|protein_coding|||
chr1	241942994	rs11581005	A	G	74375200	PASS	AC=74514;AN=142794;AF=0.521829;variant_type=snv;n_alt_alleles=1;ReadPosRankSum=0.345;MQRankSum=-0.013;RAW_MQ=1.32604e+10;DP=3617926;MQ_DP=3686179;VarDP=3617926;MQ=59.9777;QD=20.5574;FS=0;SB=529679,624068,1118254,1345925;InbreedingCoeff=0.00430112;AS_VQSLOD=22.8978;POSITIVE_TRAIN_SITE;culprit=AS_FS;SOR=0.715;AC_asj_female=720;AN_asj_female=1762;AF_asj_female=0.408627;nhomalt_asj_female=154;AC_eas_female=527;AN_eas_female=1446;AF_eas_female=0.364454;nhomalt_eas_female=93;AC_afr_male=9734;AN_afr_male=19274;AF_afr_male=0.505033;nhomalt_afr_male=2433;AC_female=38748;AN_female=73646;AF_female=0.526139;nhomalt_female=10187;AC_fin_male=4099;AN_fin_male=7866;AF_fin_male=0.521103;nhomalt_fin_male=1069;AC_oth_female=543;AN_oth_female=1096;AF_oth_female=0.495438;nhomalt_oth_female=134;AC_ami=401;AN_ami=898;AF_ami=0.446548;nhomalt_ami=88;AC_oth=1065;AN_oth=2144;AF_oth=0.496735;nhomalt_oth=255;AC_male=35766;AN_male=69148;AF_male=0.517238;nhomalt_male=9323;AC_ami_female=206;AN_ami_female=468;AF_ami_female=0.440171;nhomalt_ami_female=47;AC_afr=21350;AN_afr=41882;AF_afr=0.509766;nhomalt_afr=5368;AC_eas_male=654;AN_eas_male=1678;AF_eas_male=0.38975;nhomalt_eas_male=123;AC_sas=1682;AN_sas=3028;AF_sas=0.555482;nhomalt_sas=466;AC_nfe_female=20774;AN_nfe_female=37336;AF_nfe_female=0.556407;nhomalt_nfe_female=5771;AC_asj_male=646;AN_asj_male=1562;AF_asj_male=0.413572;nhomalt_asj_male=125;AC_raw=74781;AN_raw=143286;AF_raw=0.5219;nhomalt_raw=19591;AC_oth_male=522;AN_oth_male=1048;AF_oth_male=0.498092;nhomalt_oth_male=121;AC_nfe_male=14970;AN_nfe_male=27126;AF_nfe_male=0.551869;nhomalt_nfe_male=4157;AC_asj=1366;AN_asj=3324;AF_asj=0.410951;nhomalt_asj=279;AC_amr_male=3591;AN_amr_male=7700;AF_amr_male=0.466364;nhomalt_amr_male=881;nhomalt=19510;AC_amr_female=2734;AN_amr_female=5884;AF_amr_female=0.46465;nhomalt_amr_female=624;AC_sas_female=327;AN_sas_female=564;AF_sas_female=0.579787;nhomalt_sas_female=93;AC_fin=5400;AN_fin=10348;AF_fin=0.52184;nhomalt_fin=1405;AC_afr_female=11616;AN_afr_female=22608;AF_afr_female=0.5138;nhomalt_afr_female=2935;AC_sas_male=1355;AN_sas_male=2464;AF_sas_male=0.549919;nhomalt_sas_male=373;AC_amr=6325;AN_amr=13584;AF_amr=0.465621;nhomalt_amr=1505;AC_nfe=35744;AN_nfe=64462;AF_nfe=0.554497;nhomalt_nfe=9928;AC_eas=1181;AN_eas=3124;AF_eas=0.378041;nhomalt_eas=216;AC_ami_male=195;AN_ami_male=430;AF_ami_male=0.453488;nhomalt_ami_male=41;AC_fin_female=1301;AN_fin_female=2482;AF_fin_female=0.524174;nhomalt_fin_female=336;faf95_afr=0.50404;faf99_afr=0.50404;faf95_sas=0.533393;faf99_sas=0.533392;faf95_adj=0.518688;faf99_adj=0.518688;faf95_amr=0.456033;faf99_amr=0.456033;faf95_nfe=0.549681;faf99_nfe=0.549681;faf95_eas=0.36013;faf99_eas=0.36013;vep=G|regulatory_region_variant|MODIFIER|||RegulatoryFeature|ENSR00000392091|open_chromatin_region|||,G|intergenic_variant|MODIFIER|||Intergenic|||||
chr1	242143588	rs2636257	C	T	91175100	PASS	AC=86699;AN=142988;AF=0.606338;variant_type=snv;n_alt_alleles=1;ReadPosRankSum=0.347;MQRankSum=0;RAW_MQ=1.49256e+10;DP=4098984;MQ_DP=4146481;VarDP=4098984;MQ=59.9966;QD=22.2433;FS=0;SB=584173,558283,1496366,1460162;InbreedingCoeff=0.0392253;AS_VQSLOD=24.0595;POSITIVE_TRAIN_SITE;culprit=AS_FS;SOR=0.673;AC_asj_female=1097;AN_asj_female=1758;AF_asj_female=0.624005;nhomalt_asj_female=337;AC_eas_female=521;AN_eas_female=1442;AF_eas_female=0.361304;nhomalt_eas_female=100;AC_afr_male=14158;AN_afr_male=19288;AF_afr_male=0.734032;nhomalt_afr_male=5240;AC_female=45020;AN_female=73718;AF_female=0.610706;nhomalt_female=14095;AC_fin_male=4377;AN_fin_male=7902;AF_fin_male=0.55391;nhomalt_fin_male=1184;AC_oth_female=660;AN_oth_female=1096;AF_oth_female=0.60219;nhomalt_oth_female=203;AC_ami=407;AN_ami=894;AF_ami=0.455257;nhomalt_ami=87;AC_oth=1250;AN_oth=2150;AF_oth=0.581395;nhomalt_oth=368;AC_male=41679;AN_male=69270;AF_male=0.601689;nhomalt_male=12844;AC_ami_female=210;AN_ami_female=466;AF_ami_female=0.450644;nhomalt_ami_female=47;AC_afr=30760;AN_afr=41918;AF_afr=0.733814;nhomalt_afr=11329;AC_eas_male=577;AN_eas_male=1664;AF_eas_male=0.346755;nhomalt_eas_male=90;AC_sas=1608;AN_sas=3040;AF_sas=0.528947;nhomalt_sas=425;AC_nfe_female=21332;AN_nfe_female=37362;AF_nfe_female=0.570954;nhomalt_nfe_female=6114;AC_asj_male=986;AN_asj_male=1562;AF_asj_male=0.631242;nhomalt_asj_male=308;AC_raw=86893;AN_raw=143320;AF_raw=0.606287;nhomalt_raw=27012;AC_oth_male=590;AN_oth_male=1054;AF_oth_male=0.559772;nhomalt_oth_male=165;AC_nfe_male=15699;AN_nfe_male=27150;AF_nfe_male=0.578232;nhomalt_nfe_male=4514;AC_asj=2083;AN_asj=3320;AF_asj=0.62741;nhomalt_asj=645;AC_amr_male=3785;AN_amr_male=7744;AF_amr_male=0.488765;nhomalt_amr_male=956;nhomalt=26939;AC_amr_female=2875;AN_amr_female=5904;AF_amr_female=0.486958;nhomalt_amr_female=716;AC_sas_female=298;AN_sas_female=562;AF_sas_female=0.530249;nhomalt_sas_female=78;AC_fin=5802;AN_fin=10400;AF_fin=0.557885;nhomalt_fin=1595;AC_afr_female=16602;AN_afr_female=22630;AF_afr_female=0.733628;nhomalt_afr_female=6089;AC_sas_male=1310;AN_sas_male=2478;AF_sas_male=0.528652;nhomalt_sas_male=347;AC_amr=6660;AN_amr=13648;AF_amr=0.487984;nhomalt_amr=1672;AC_nfe=37031;AN_nfe=64512;AF_nfe=0.574017;nhomalt_nfe=10628;AC_eas=1098;AN_eas=3106;AF_eas=0.353509;nhomalt_eas=190;AC_ami_male=197;AN_ami_male=428;AF_ami_male=0.46028;nhomalt_ami_male=40;AC_fin_female=1425;AN_fin_female=2498;AF_fin_female=0.570456;nhomalt_fin_female=411;faf95_afr=0.726944;faf99_afr=0.726945;faf95_sas=0.507439;faf99_sas=0.507438;faf95_adj=0.602954;faf99_adj=0.602954;faf95_amr=0.478189;faf99_amr=0.478189;faf95_nfe=0.569119;faf99_nfe=0.569119;faf95_eas=0.336146;faf99_eas=0.336146;vep=T|intron_variant&NMD_transcript_variant|MODIFIER|PLD5|ENSG00000180287|Transcript|ENST00000314833|nonsense_mediated_decay||4/8|,T|intron_variant&NMD_transcript_variant|MODIFIER|PLD5|ENSG00000180287|Transcript|ENST00000366545|nonsense_mediated_decay||6/10|,T|intron_variant|MODIFIER|PLD5|ENSG00000180287|Transcript|ENST00000427495|protein_coding||5/9|,T|intron_variant|MODIFIER|PLD5|ENSG00000180287|Transcript|ENST00000442594|protein_coding||6/10|,T|intron_variant&NMD_transcript_variant|MODIFIER|PLD5|ENSG00000180287|Transcript|ENST00000467561|nonsense_mediated_decay||5/5|,T|intron_variant|MODIFIER|PLD5|ENSG00000180287|Transcript|ENST00000536534|protein_coding||5/9|,T|upstream_gene_variant|MODIFIER|AL591686.2|ENSG00000272865|Transcript|ENST00000608241|antisense|||
chr1	242456523	rs10926744	C	T	61909600	PASS	AC=58190;AN=142988;AF=0.406957;variant_type=snv;n_alt_alleles=1;ReadPosRankSum=0.317;MQRankSum=-0.052;RAW_MQ=1.1795e+10;DP=3250140;MQ_DP=3276689;VarDP=3250140;MQ=59.9972;QD=19.0483;FS=9.64327e-16;SB=598593,588099,1044642,1018806;InbreedingCoeff=0.017579;AS_VQSLOD=22.4942;NEGATIVE_TRAIN_SITE;POSITIVE_TRAIN_SITE;culprit=AS_FS;SOR=0.701;AC_asj_female=753;AN_asj_female=1762;AF_asj_female=0.427355;nhomalt_asj_female=154;AC_eas_female=258;AN_eas_female=1448;AF_eas_female=0.178177;nhomalt_eas_female=25;AC_afr_male=7191;AN_afr_male=19282;AF_afr_male=0.372938;nhomalt_afr_male=1356;AC_female=30114;AN_female=73720;AF_female=0.408492;nhomalt_female=6264;AC_fin_male=3082;AN_fin_male=7916;AF_fin_male=0.389338;nhomalt_fin_male=575;AC_oth_female=475;AN_oth_female=1100;AF_oth_female=0.431818;nhomalt_oth_female=104;AC_ami=449;AN_ami=898;AF_ami=0.5;nhomalt_ami=121;AC_oth=925;AN_oth=2150;AF_oth=0.430233;nhomalt_oth=199;AC_male=28076;AN_male=69268;AF_male=0.405324;nhomalt_male=5873;AC_ami_female=230;AN_ami_female=468;AF_ami_female=0.491453;nhomalt_ami_female=60;AC_afr=15641;AN_afr=41914;AF_afr=0.373169;nhomalt_afr=2919;AC_eas_male=269;AN_eas_male=1680;AF_eas_male=0.160119;nhomalt_eas_male=21;AC_sas=859;AN_sas=3038;AF_sas=0.282752;nhomalt_sas=129;AC_nfe_female=15588;AN_nfe_female=37352;AF_nfe_female=0.417327;nhomalt_nfe_female=3251;AC_asj_male=648;AN_asj_male=1560;AF_asj_male=0.415385;nhomalt_asj_male=131;AC_raw=58335;AN_raw=143332;AF_raw=0.406992;nhomalt_raw=12175;AC_oth_male=450;AN_oth_male=1050;AF_oth_male=0.428571;nhomalt_oth_male=95;AC_nfe_male=11234;AN_nfe_male=27150;AF_nfe_male=0.413775;nhomalt_nfe_male=2338;AC_asj=1401;AN_asj=3322;AF_asj=0.421734;nhomalt_asj=285;AC_amr_male=4282;AN_amr_male=7728;AF_amr_male=0.554089;nhomalt_amr_male=1190;nhomalt=12137;AC_amr_female=3211;AN_amr_female=5896;AF_amr_female=0.544607;nhomalt_amr_female=889;AC_sas_female=158;AN_sas_female=566;AF_sas_female=0.279152;nhomalt_sas_female=23;AC_fin=4073;AN_fin=10412;AF_fin=0.391183;nhomalt_fin=770;AC_afr_female=8450;AN_afr_female=22632;AF_afr_female=0.373365;nhomalt_afr_female=1563;AC_sas_male=701;AN_sas_male=2472;AF_sas_male=0.283576;nhomalt_sas_male=106;AC_amr=7493;AN_amr=13624;AF_amr=0.549985;nhomalt_amr=2079;AC_nfe=26822;AN_nfe=64502;AF_nfe=0.415832;nhomalt_nfe=5589;AC_eas=527;AN_eas=3128;AF_eas=0.168478;nhomalt_eas=46;AC_ami_male=219;AN_ami_male=430;AF_ami_male=0.509302;nhomalt_ami_male=61;AC_fin_female=991;AN_fin_female=2496;AF_fin_female=0.397035;nhomalt_fin_female=195;faf95_afr=0.368274;faf99_afr=0.368274;faf95_sas=0.267072;faf99_sas=0.267073;faf95_adj=0.404186;faf99_adj=0.404186;faf95_amr=0.539576;faf99_amr=0.539576;faf95_nfe=0.411664;faf99_nfe=0.411664;faf95_eas=0.15659;faf99_eas=0.15659;vep=T|intron_variant&NMD_transcript_variant|MODIFIER|PLD5|ENSG00000180287|Transcript|ENST00000366545|nonsense_mediated_decay||2/10|,T|intron_variant|MODIFIER|PLD5|ENSG00000180287|Transcript|ENST00000442594|protein_coding||2/10|,T|intron_variant&NMD_transcript_variant|MODIFIER|PLD5|ENSG00000180287|Transcript|ENST00000467561|nonsense_mediated_decay||1/5|,T|intron_variant|MODIFIER|PLD5|ENSG00000180287|Transcript|ENST00000536534|protein_coding||1/9|,T|regulatory_region_variant|MODIFIER|||RegulatoryFeature|ENSR00000392170|enhancer|||
chr1	242543141	rs12403816	T	G	79601300	PASS	AC=77289;AN=142914;AF=0.540808;variant_type=snv;n_alt_alleles=1;ReadPosRankSum=0.38;MQRankSum=-0.02;RAW_MQ=1.41433e+10;DP=3870171;MQ_DP=3929119;VarDP=3870171;MQ=59.9968;QD=20.5679;FS=0;SB=605745,609440,1327114,1327872;InbreedingCoeff=0.00267691;AS_VQSLOD=23.7934;POSITIVE_TRAIN_SITE;culprit=AS_FS;SOR=0.688;AC_asj_female=840;AN_asj_female=1762;AF_asj_female=0.476731;nhomalt_asj_female=189;AC_eas_female=745;AN_eas_female=1438;AF_eas_female=0.518081;nhomalt_eas_female=197;AC_afr_male=11393;AN_afr_male=19278;AF_afr_male=0.590985;nhomalt_afr_male=3357;AC_female=39821;AN_female=73694;AF_female=0.540356;nhomalt_female=10748;AC_fin_male=3970;AN_fin_male=7900;AF_fin_male=0.502532;nhomalt_fin_male=989;AC_oth_female=613;AN_oth_female=1100;AF_oth_female=0.557273;nhomalt_oth_female=170;AC_ami=613;AN_ami=898;AF_ami=0.682628;nhomalt_ami=211;AC_oth=1147;AN_oth=2150;AF_oth=0.533488;nhomalt_oth=300;AC_male=37468;AN_male=69220;AF_male=0.541289;nhomalt_male=10188;AC_ami_female=315;AN_ami_female=470;AF_ami_female=0.670213;nhomalt_ami_female=107;AC_afr=24632;AN_afr=41896;AF_afr=0.587932;nhomalt_afr=7239;AC_eas_male=893;AN_eas_male=1682;AF_eas_male=0.530916;nhomalt_eas_male=243;AC_sas=1783;AN_sas=3026;AF_sas=0.589227;nhomalt_sas=530;AC_nfe_female=19162;AN_nfe_female=37342;AF_nfe_female=0.513149;nhomalt_nfe_female=4877;AC_asj_male=778;AN_asj_male=1558;AF_asj_male=0.499358;nhomalt_asj_male=199;AC_raw=77541;AN_raw=143346;AF_raw=0.540936;nhomalt_raw=21020;AC_oth_male=534;AN_oth_male=1050;AF_oth_male=0.508571;nhomalt_oth_male=130;AC_nfe_male=13942;AN_nfe_male=27126;AF_nfe_male=0.513972;nhomalt_nfe_male=3582;AC_asj=1618;AN_asj=3320;AF_asj=0.487349;nhomalt_asj=388;AC_amr_male=4216;AN_amr_male=7736;AF_amr_male=0.544984;nhomalt_amr_male=1152;nhomalt=20936;AC_amr_female=3223;AN_amr_female=5896;AF_amr_female=0.546642;nhomalt_amr_female=869;AC_sas_female=339;AN_sas_female=564;AF_sas_female=0.601064;nhomalt_sas_female=98;AC_fin=5315;AN_fin=10404;AF_fin=0.510861;nhomalt_fin=1348;AC_afr_female=13239;AN_afr_female=22618;AF_afr_female=0.58533;nhomalt_afr_female=3882;AC_sas_male=1444;AN_sas_male=2462;AF_sas_male=0.586515;nhomalt_sas_male=432;AC_amr=7439;AN_amr=13632;AF_amr=0.545701;nhomalt_amr=2021;AC_nfe=33104;AN_nfe=64468;AF_nfe=0.513495;nhomalt_nfe=8459;AC_eas=1638;AN_eas=3120;AF_eas=0.525;nhomalt_eas=440;AC_ami_male=298;AN_ami_male=428;AF_ami_male=0.696262;nhomalt_ami_male=104;AC_fin_female=1345;AN_fin_female=2504;AF_fin_female=0.537141;nhomalt_fin_female=359;faf95_afr=0.581784;faf99_afr=0.581783;faf95_sas=0.566463;faf99_sas=0.566463;faf95_adj=0.537612;faf99_adj=0.537611;faf95_amr=0.535336;faf99_amr=0.535336;faf95_nfe=0.508862;faf99_nfe=0.508862;faf95_eas=0.503846;faf99_eas=0.503846;vep=G|intergenic_variant|MODIFIER|||Intergenic|||||
chr1	242643495	.	T	C	112526000	PASS	AC=98426;AN=143066;AF=0.687976;variant_type=snv;n_alt_alleles=1;ReadPosRankSum=0.031;MQRankSum=-0.02;RAW_MQ=1.69646e+10;DP=4685267;MQ_DP=4712953;VarDP=4685267;MQ=59.9964;QD=24.0169;FS=0;SB=579586,510609,1923356,1671716;InbreedingCoeff=0.0149512;AS_VQSLOD=21.5133;culprit=AS_FS;SOR=0.707;AC_asj_female=1219;AN_asj_female=1760;AF_asj_female=0.692614;nhomalt_asj_female=415;AC_eas_female=708;AN_eas_female=1440;AF_eas_female=0.491667;nhomalt_eas_female=176;AC_afr_male=11920;AN_afr_male=19268;AF_afr_male=0.618642;nhomalt_afr_male=3694;AC_female=50796;AN_female=73766;AF_female=0.68861;nhomalt_female=17609;AC_fin_male=6099;AN_fin_male=7940;AF_fin_male=0.768136;nhomalt_fin_male=2344;AC_oth_female=741;AN_oth_female=1098;AF_oth_female=0.674863;nhomalt_oth_female=258;AC_ami=707;AN_ami=898;AF_ami=0.787305;nhomalt_ami=280;AC_oth=1436;AN_oth=2144;AF_oth=0.669776;nhomalt_oth=478;AC_male=47630;AN_male=69300;AF_male=0.687302;nhomalt_male=16477;AC_ami_female=362;AN_ami_female=468;AF_ami_female=0.773504;nhomalt_ami_female=143;AC_afr=26156;AN_afr=41916;AF_afr=0.62401;nhomalt_afr=8178;AC_eas_male=829;AN_eas_male=1674;AF_eas_male=0.495221;nhomalt_eas_male=220;AC_sas=1829;AN_sas=3042;AF_sas=0.601249;nhomalt_sas=533;AC_nfe_female=27138;AN_nfe_female=37386;AF_nfe_female=0.725887;nhomalt_nfe_female=9846;AC_asj_male=1069;AN_asj_male=1560;AF_asj_male=0.685256;nhomalt_asj_male=358;AC_raw=98616;AN_raw=143354;AF_raw=0.687919;nhomalt_raw=34150;AC_oth_male=695;AN_oth_male=1046;AF_oth_male=0.664436;nhomalt_oth_male=220;AC_nfe_male=19719;AN_nfe_male=27168;AF_nfe_male=0.725817;nhomalt_nfe_male=7131;AC_asj=2288;AN_asj=3320;AF_asj=0.689157;nhomalt_asj=773;AC_amr_male=5472;AN_amr_male=7738;AF_amr_male=0.707159;nhomalt_amr_male=1941;nhomalt=34086;AC_amr_female=4119;AN_amr_female=5896;AF_amr_female=0.698609;nhomalt_amr_female=1454;AC_sas_female=347;AN_sas_female=566;AF_sas_female=0.613074;nhomalt_sas_female=101;AC_fin=8025;AN_fin=10444;AF_fin=0.768384;nhomalt_fin=3076;AC_afr_female=14236;AN_afr_female=22648;AF_afr_female=0.628576;nhomalt_afr_female=4484;AC_sas_male=1482;AN_sas_male=2476;AF_sas_male=0.598546;nhomalt_sas_male=432;AC_amr=9591;AN_amr=13634;AF_amr=0.703462;nhomalt_amr=3395;AC_nfe=46857;AN_nfe=64554;AF_nfe=0.725857;nhomalt_nfe=16977;AC_eas=1537;AN_eas=3114;AF_eas=0.493577;nhomalt_eas=396;AC_ami_male=345;AN_ami_male=430;AF_ami_male=0.802326;nhomalt_ami_male=137;AC_fin_female=1926;AN_fin_female=2504;AF_fin_female=0.769169;nhomalt_fin_female=732;faf95_afr=0.617676;faf99_afr=0.617676;faf95_sas=0.578312;faf99_sas=0.578312;faf95_adj=0.684373;faf99_adj=0.684372;faf95_amr=0.691688;faf99_amr=0.691689;faf95_nfe=0.72035;faf99_nfe=0.72035;faf95_eas=0.473053;faf99_eas=0.473053;vep=C|intergenic_variant|MODIFIER|||Intergenic|||||
chr1	242715696	rs6690236	T	C	64923900	PASS	AC=66729;AN=142978;AF=0.466708;variant_type=snv;n_alt_alleles=1;ReadPosRankSum=0.343;MQRankSum=-0.019;RAW_MQ=1.22532e+10;DP=3376051;MQ_DP=3403970;VarDP=3376051;MQ=59.9973;QD=19.2307;FS=0;SB=559411,587974,1087158,1141508;InbreedingCoeff=0.0580327;AS_VQSLOD=23.6344;POSITIVE_TRAIN_SITE;culprit=AS_FS;SOR=0.692;AC_asj_female=872;AN_asj_female=1762;AF_asj_female=0.494892;nhomalt_asj_female=207;AC_eas_female=206;AN_eas_female=1444;AF_eas_female=0.142659;nhomalt_eas_female=18;AC_afr_male=12112;AN_afr_male=19282;AF_afr_male=0.628151;nhomalt_afr_male=3785;AC_female=34726;AN_female=73720;AF_female=0.471053;nhomalt_female=8687;AC_fin_male=2884;AN_fin_male=7922;AF_fin_male=0.364049;nhomalt_fin_male=520;AC_oth_female=488;AN_oth_female=1098;AF_oth_female=0.444444;nhomalt_oth_female=114;AC_ami=586;AN_ami=892;AF_ami=0.656951;nhomalt_ami=201;AC_oth=975;AN_oth=2150;AF_oth=0.453488;nhomalt_oth=227;AC_male=32003;AN_male=69258;AF_male=0.462084;nhomalt_male=7915;AC_ami_female=310;AN_ami_female=468;AF_ami_female=0.662393;nhomalt_ami_female=107;AC_afr=26424;AN_afr=41902;AF_afr=0.630614;nhomalt_afr=8319;AC_eas_male=214;AN_eas_male=1682;AF_eas_male=0.127229;nhomalt_eas_male=12;AC_sas=1063;AN_sas=3036;AF_sas=0.350132;nhomalt_sas=185;AC_nfe_female=14622;AN_nfe_female=37366;AF_nfe_female=0.391318;nhomalt_nfe_female=2821;AC_asj_male=739;AN_asj_male=1558;AF_asj_male=0.474326;nhomalt_asj_male=170;AC_raw=66934;AN_raw=143340;AF_raw=0.46696;nhomalt_raw=16663;AC_oth_male=487;AN_oth_male=1052;AF_oth_male=0.462928;nhomalt_oth_male=113;AC_nfe_male=10404;AN_nfe_male=27150;AF_nfe_male=0.383204;nhomalt_nfe_male=2013;AC_asj=1611;AN_asj=3320;AF_asj=0.485241;nhomalt_asj=377;AC_amr_male=4000;AN_amr_male=7716;AF_amr_male=0.518403;nhomalt_amr_male=1049;nhomalt=16602;AC_amr_female=2876;AN_amr_female=5896;AF_amr_female=0.487788;nhomalt_amr_female=708;AC_sas_female=176;AN_sas_female=564;AF_sas_female=0.312057;nhomalt_sas_female=26;AC_fin=3748;AN_fin=10424;AF_fin=0.359555;nhomalt_fin=672;AC_afr_female=14312;AN_afr_female=22620;AF_afr_female=0.632714;nhomalt_afr_female=4534;AC_sas_male=887;AN_sas_male=2472;AF_sas_male=0.358819;nhomalt_sas_male=159;AC_amr=6876;AN_amr=13612;AF_amr=0.505143;nhomalt_amr=1757;AC_nfe=25026;AN_nfe=64516;AF_nfe=0.387904;nhomalt_nfe=4834;AC_eas=420;AN_eas=3126;AF_eas=0.134357;nhomalt_eas=30;AC_ami_male=276;AN_ami_male=424;AF_ami_male=0.650943;nhomalt_ami_male=94;AC_fin_female=864;AN_fin_female=2502;AF_fin_female=0.345324;nhomalt_fin_female=152;faf95_afr=0.624246;faf99_afr=0.624247;faf95_sas=0.332657;faf99_sas=0.332656;faf95_adj=0.463739;faf99_adj=0.463739;faf95_amr=0.495164;faf99_amr=0.495164;faf95_nfe=0.383879;faf99_nfe=0.383879;faf95_eas=0.123758;faf99_eas=0.123758;vep=C|intergenic_variant|MODIFIER|||Intergenic|||||
chr1	242765574	rs7514112	C	T	83377500	PASS	AC=62957;AN=142982;AF=0.440314;variant_type=snv;n_alt_alleles=1;ReadPosRankSum=0.369;MQRankSum=-0.014;RAW_MQ=1.27728e+10;DP=3508644;MQ_DP=3548547;VarDP=3508644;MQ=59.9953;QD=23.7635;FS=9.64327e-16;SB=609273,568900,1208830,1121650;InbreedingCoeff=0.080884;AS_VQSLOD=22.1931;culprit=AS_FS;SOR=0.699;AC_asj_female=901;AN_asj_female=1760;AF_asj_female=0.511932;nhomalt_asj_female=234;AC_eas_female=786;AN_eas_female=1442;AF_eas_female=0.545076;nhomalt_eas_female=213;AC_afr_male=4372;AN_afr_male=19288;AF_afr_male=0.226669;nhomalt_afr_male=498;AC_female=32093;AN_female=73708;AF_female=0.435407;nhomalt_female=7712;AC_fin_male=3766;AN_fin_male=7898;AF_fin_male=0.47683;nhomalt_fin_male=855;AC_oth_female=535;AN_oth_female=1098;AF_oth_female=0.48725;nhomalt_oth_female=129;AC_ami=369;AN_ami=894;AF_ami=0.412752;nhomalt_ami=72;AC_oth=999;AN_oth=2150;AF_oth=0.464651;nhomalt_oth=230;AC_male=30864;AN_male=69274;AF_male=0.445535;nhomalt_male=7570;AC_ami_female=188;AN_ami_female=466;AF_ami_female=0.403433;nhomalt_ami_female=37;AC_afr=9652;AN_afr=41918;AF_afr=0.230259;nhomalt_afr=1140;AC_eas_male=946;AN_eas_male=1678;AF_eas_male=0.563766;nhomalt_eas_male=280;AC_sas=2043;AN_sas=3046;AF_sas=0.670716;nhomalt_sas=674;AC_nfe_female=19590;AN_nfe_female=37366;AF_nfe_female=0.524273;nhomalt_nfe_female=5138;AC_asj_male=812;AN_asj_male=1562;AF_asj_male=0.519846;nhomalt_asj_male=209;AC_raw=63081;AN_raw=143326;AF_raw=0.440123;nhomalt_raw=15310;AC_oth_male=464;AN_oth_male=1052;AF_oth_male=0.441065;nhomalt_oth_male=101;AC_nfe_male=14166;AN_nfe_male=27152;AF_nfe_male=0.52173;nhomalt_nfe_male=3732;AC_asj=1713;AN_asj=3322;AF_asj=0.515653;nhomalt_asj=443;AC_amr_male=4494;AN_amr_male=7736;AF_amr_male=0.58092;nhomalt_amr_male=1314;nhomalt=15282;AC_amr_female=3288;AN_amr_female=5892;AF_amr_female=0.558045;nhomalt_amr_female=916;AC_sas_female=380;AN_sas_female=566;AF_sas_female=0.671378;nhomalt_sas_female=128;AC_fin=4911;AN_fin=10386;AF_fin=0.472848;nhomalt_fin=1130;AC_afr_female=5280;AN_afr_female=22630;AF_afr_female=0.233319;nhomalt_afr_female=642;AC_sas_male=1663;AN_sas_male=2480;AF_sas_male=0.670565;nhomalt_sas_male=546;AC_amr=7782;AN_amr=13628;AF_amr=0.57103;nhomalt_amr=2230;AC_nfe=33756;AN_nfe=64518;AF_nfe=0.523203;nhomalt_nfe=8870;AC_eas=1732;AN_eas=3120;AF_eas=0.555128;nhomalt_eas=493;AC_ami_male=181;AN_ami_male=428;AF_ami_male=0.422897;nhomalt_ami_male=35;AC_fin_female=1145;AN_fin_female=2488;AF_fin_female=0.460209;nhomalt_fin_female=275;faf95_afr=0.226417;faf99_afr=0.226417;faf95_sas=0.646495;faf99_sas=0.646495;faf95_adj=0.437431;faf99_adj=0.437431;faf95_amr=0.560425;faf99_amr=0.560424;faf95_nfe=0.518527;faf99_nfe=0.518527;faf95_eas=0.533371;faf99_eas=0.533371;vep=T|intergenic_variant|MODIFIER|||Intergenic|||||
chr1	242923804	rs3003542	T	C	49452700	PASS	AC=44906;AN=143136;AF=0.31373;variant_type=snv;n_alt_alleles=1;ReadPosRankSum=0.354;MQRankSum=0;RAW_MQ=1.00079e+10;DP=2763796;MQ_DP=2801093;VarDP=2763796;MQ=59.7734;QD=17.893;FS=0;SB=524401,554835,814181,870394;InbreedingCoeff=0.0576508;AS_VQSLOD=20.8215;culprit=AS_FS;SOR=0.704;AC_asj_female=482;AN_asj_female=1760;AF_asj_female=0.273864;nhomalt_asj_female=55;AC_eas_female=1051;AN_eas_female=1448;AF_eas_female=0.725829;nhomalt_eas_female=384;AC_afr_male=3946;AN_afr_male=19312;AF_afr_male=0.204329;nhomalt_afr_male=410;AC_female=22498;AN_female=73782;AF_female=0.304925;nhomalt_female=3859;AC_fin_male=2964;AN_fin_male=7946;AF_fin_male=0.373018;nhomalt_fin_male=565;AC_oth_female=378;AN_oth_female=1096;AF_oth_female=0.344891;nhomalt_oth_female=66;AC_ami=263;AN_ami=900;AF_ami=0.292222;nhomalt_ami=39;AC_oth=755;AN_oth=2144;AF_oth=0.352146;nhomalt_oth=131;AC_male=22408;AN_male=69354;AF_male=0.323096;nhomalt_male=4071;AC_ami_female=140;AN_ami_female=470;AF_ami_female=0.297872;nhomalt_ami_female=21;AC_afr=8461;AN_afr=41972;AF_afr=0.201587;nhomalt_afr=854;AC_eas_male=1240;AN_eas_male=1680;AF_eas_male=0.738095;nhomalt_eas_male=456;AC_sas=1390;AN_sas=3046;AF_sas=0.456336;nhomalt_sas=309;AC_nfe_female=12008;AN_nfe_female=37370;AF_nfe_female=0.321327;nhomalt_nfe_female=1995;AC_asj_male=372;AN_asj_male=1562;AF_asj_male=0.238156;nhomalt_asj_male=50;AC_raw=45013;AN_raw=143378;AF_raw=0.313946;nhomalt_raw=7956;AC_oth_male=377;AN_oth_male=1048;AF_oth_male=0.359733;nhomalt_oth_male=65;AC_nfe_male=8816;AN_nfe_male=27164;AF_nfe_male=0.324547;nhomalt_nfe_male=1461;AC_asj=854;AN_asj=3322;AF_asj=0.257074;nhomalt_asj=105;AC_amr_male=3446;AN_amr_male=7732;AF_amr_male=0.44568;nhomalt_amr_male=801;nhomalt=7930;AC_amr_female=2778;AN_amr_female=5906;AF_amr_female=0.470369;nhomalt_amr_female=669;AC_sas_female=266;AN_sas_female=566;AF_sas_female=0.469965;nhomalt_sas_female=64;AC_fin=3844;AN_fin=10452;AF_fin=0.367777;nhomalt_fin=726;AC_afr_female=4515;AN_afr_female=22660;AF_afr_female=0.19925;nhomalt_afr_female=444;AC_sas_male=1124;AN_sas_male=2480;AF_sas_male=0.453226;nhomalt_sas_male=245;AC_amr=6224;AN_amr=13638;AF_amr=0.456372;nhomalt_amr=1470;AC_nfe=20824;AN_nfe=64534;AF_nfe=0.322683;nhomalt_nfe=3456;AC_eas=2291;AN_eas=3128;AF_eas=0.732417;nhomalt_eas=840;AC_ami_male=123;AN_ami_male=430;AF_ami_male=0.286047;nhomalt_ami_male=18;AC_fin_female=880;AN_fin_female=2506;AF_fin_female=0.351157;nhomalt_fin_female=161;faf95_afr=0.197995;faf99_afr=0.197995;faf95_sas=0.436391;faf99_sas=0.436391;faf95_adj=0.311297;faf99_adj=0.311298;faf95_amr=0.446898;faf99_amr=0.446898;faf95_nfe=0.319013;faf99_nfe=0.319013;faf95_eas=0.70743;faf99_eas=0.70743;vep=C|intergenic_variant|MODIFIER|||Intergenic|||||
chr1	243415810	rs10927011	G	A	69342600	PASS	AC=58950;AN=143104;AF=0.411938;variant_type=snv;n_alt_alleles=1;ReadPosRankSum=0.352;MQRankSum=-0.018;RAW_MQ=1.24213e+10;DP=3420001;MQ_DP=3450655;VarDP=3420001;MQ=59.9975;QD=20.2756;FS=1.44649e-15;SB=607320,537495,1208606,1066580;InbreedingCoeff=0.123879;AS_VQSLOD=23.7859;POSITIVE_TRAIN_SITE;culprit=AS_FS;SOR=0.696;AC_asj_female=935;AN_asj_female=1760;AF_asj_female=0.53125;nhomalt_asj_female=237;AC_eas_female=1124;AN_eas_female=1444;AF_eas_female=0.778393;nhomalt_eas_female=442;AC_afr_male=3016;AN_afr_male=19316;AF_afr_male=0.15614;nhomalt_afr_male=247;AC_female=30145;AN_female=73764;AF_female=0.408668;nhomalt_female=7204;AC_fin_male=4187;AN_fin_male=7928;AF_fin_male=0.528128;nhomalt_fin_male=1101;AC_oth_female=498;AN_oth_female=1100;AF_oth_female=0.452727;nhomalt_oth_female=120;AC_ami=383;AN_ami=896;AF_ami=0.427455;nhomalt_ami=87;AC_oth=982;AN_oth=2150;AF_oth=0.456744;nhomalt_oth=233;AC_male=28805;AN_male=69340;AF_male=0.415417;nhomalt_male=7082;AC_ami_female=205;AN_ami_female=470;AF_ami_female=0.43617;nhomalt_ami_female=46;AC_afr=6779;AN_afr=41970;AF_afr=0.16152;nhomalt_afr=583;AC_eas_male=1308;AN_eas_male=1678;AF_eas_male=0.779499;nhomalt_eas_male=516;AC_sas=1242;AN_sas=3048;AF_sas=0.40748;nhomalt_sas=277;AC_nfe_female=18910;AN_nfe_female=37364;AF_nfe_female=0.506102;nhomalt_nfe_female=4759;AC_asj_male=760;AN_asj_male=1562;AF_asj_male=0.486556;nhomalt_asj_male=188;AC_raw=59040;AN_raw=143348;AF_raw=0.411865;nhomalt_raw=14309;AC_oth_male=484;AN_oth_male=1050;AF_oth_male=0.460952;nhomalt_oth_male=113;AC_nfe_male=13547;AN_nfe_male=27154;AF_nfe_male=0.498895;nhomalt_nfe_male=3390;AC_asj=1695;AN_asj=3322;AF_asj=0.510235;nhomalt_asj=425;AC_amr_male=4300;AN_amr_male=7742;AF_amr_male=0.555412;nhomalt_amr_male=1252;nhomalt=14286;AC_amr_female=3239;AN_amr_female=5904;AF_amr_female=0.548611;nhomalt_amr_female=905;AC_sas_female=217;AN_sas_female=564;AF_sas_female=0.384752;nhomalt_sas_female=43;AC_fin=5441;AN_fin=10432;AF_fin=0.521568;nhomalt_fin=1417;AC_afr_female=3763;AN_afr_female=22654;AF_afr_female=0.166108;nhomalt_afr_female=336;AC_sas_male=1025;AN_sas_male=2484;AF_sas_male=0.412641;nhomalt_sas_male=234;AC_amr=7539;AN_amr=13646;AF_amr=0.55247;nhomalt_amr=2157;AC_nfe=32457;AN_nfe=64518;AF_nfe=0.503069;nhomalt_nfe=8149;AC_eas=2432;AN_eas=3122;AF_eas=0.778988;nhomalt_eas=958;AC_ami_male=178;AN_ami_male=426;AF_ami_male=0.41784;nhomalt_ami_male=41;AC_fin_female=1254;AN_fin_female=2504;AF_fin_female=0.500799;nhomalt_fin_female=316;faf95_afr=0.158306;faf99_afr=0.158306;faf95_sas=0.38865;faf99_sas=0.38865;faf95_adj=0.40915;faf99_adj=0.409151;faf95_amr=0.542045;faf99_amr=0.542045;faf95_nfe=0.498484;faf99_nfe=0.498485;faf95_eas=0.753189;faf99_eas=0.753189;vep=A|synonymous_variant|LOW|SDCCAG8|ENSG00000054282|Transcript|ENST00000366541|protein_coding|14/18||,A|intron_variant|MODIFIER|SDCCAG8|ENSG00000054282|Transcript|ENST00000435549|protein_coding||8/10|,A|upstream_gene_variant|MODIFIER|SDCCAG8|ENSG00000054282|Transcript|ENST00000463042|processed_transcript|||,A|non_coding_transcript_exon_variant|MODIFIER|SDCCAG8|ENSG00000054282|Transcript|ENST00000493334|processed_transcript|5/5||,A|regulatory_region_variant|MODIFIER|||RegulatoryFeature|ENSR00000392326|promoter_flanking_region|||
chr1	243938849	rs543626	C	T	81832000	PASS	AC=81594;AN=142594;AF=0.572212;variant_type=snv;n_alt_alleles=1;ReadPosRankSum=0.463;MQRankSum=-0.008;RAW_MQ=1.37657e+10;DP=3753204;MQ_DP=3826878;VarDP=3753204;MQ=59.9759;QD=21.8032;FS=9.64327e-16;SB=540424,542842,1318462,1351476;InbreedingCoeff=0.0680878;AS_VQSLOD=22.6374;POSITIVE_TRAIN_SITE;culprit=AS_FS;SOR=0.714;AC_asj_female=1200;AN_asj_female=1756;AF_asj_female=0.683371;nhomalt_asj_female=422;AC_eas_female=436;AN_eas_female=1438;AF_eas_female=0.303199;nhomalt_eas_female=60;AC_afr_male=7580;AN_afr_male=19222;AF_afr_male=0.39434;nhomalt_afr_male=1500;AC_female=42171;AN_female=73496;AF_female=0.573786;nhomalt_female=12726;AC_fin_male=5193;AN_fin_male=7866;AF_fin_male=0.660183;nhomalt_fin_male=1699;AC_oth_female=632;AN_oth_female=1096;AF_oth_female=0.576642;nhomalt_oth_female=190;AC_ami=656;AN_ami=900;AF_ami=0.728889;nhomalt_ami=238;AC_oth=1306;AN_oth=2146;AF_oth=0.608574;nhomalt_oth=401;AC_male=39423;AN_male=69098;AF_male=0.570537;nhomalt_male=11803;AC_ami_female=338;AN_ami_female=470;AF_ami_female=0.719149;nhomalt_ami_female=120;AC_afr=16616;AN_afr=41724;AF_afr=0.398236;nhomalt_afr=3344;AC_eas_male=525;AN_eas_male=1680;AF_eas_male=0.3125;nhomalt_eas_male=68;AC_sas=1338;AN_sas=3006;AF_sas=0.44511;nhomalt_sas=303;AC_nfe_female=24840;AN_nfe_female=37310;AF_nfe_female=0.665773;nhomalt_nfe_female=8242;AC_asj_male=1071;AN_asj_male=1562;AF_asj_male=0.685659;nhomalt_asj_male=363;AC_raw=82012;AN_raw=143282;AF_raw=0.572382;nhomalt_raw=24665;AC_oth_male=674;AN_oth_male=1050;AF_oth_male=0.641905;nhomalt_oth_male=211;AC_nfe_male=17916;AN_nfe_male=27124;AF_nfe_male=0.660522;nhomalt_nfe_male=5909;AC_asj=2271;AN_asj=3318;AF_asj=0.684448;nhomalt_asj=785;AC_amr_male=5063;AN_amr_male=7706;AF_amr_male=0.657021;nhomalt_amr_male=1697;nhomalt=24529;AC_amr_female=3768;AN_amr_female=5886;AF_amr_female=0.640163;nhomalt_amr_female=1217;AC_sas_female=255;AN_sas_female=548;AF_sas_female=0.465328;nhomalt_sas_female=65;AC_fin=6859;AN_fin=10356;AF_fin=0.662321;nhomalt_fin=2265;AC_afr_female=9036;AN_afr_female=22502;AF_afr_female=0.401564;nhomalt_afr_female=1844;AC_sas_male=1083;AN_sas_male=2458;AF_sas_male=0.440602;nhomalt_sas_male=238;AC_amr=8831;AN_amr=13592;AF_amr=0.64972;nhomalt_amr=2914;AC_nfe=42756;AN_nfe=64434;AF_nfe=0.663563;nhomalt_nfe=14151;AC_eas=961;AN_eas=3118;AF_eas=0.30821;nhomalt_eas=128;AC_ami_male=318;AN_ami_male=430;AF_ami_male=0.739535;nhomalt_ami_male=118;AC_fin_female=1666;AN_fin_female=2490;AF_fin_female=0.669076;nhomalt_fin_female=566;faf95_afr=0.393168;faf99_afr=0.393168;faf95_sas=0.425285;faf99_sas=0.425285;faf95_adj=0.568921;faf99_adj=0.568921;faf95_amr=0.63839;faf99_amr=0.63839;faf95_nfe=0.658292;faf99_nfe=0.658292;faf95_eas=0.292041;faf99_eas=0.292041;vep=T|intron_variant&non_coding_transcript_variant|MODIFIER|AL591885.1|ENSG00000226828|Transcript|ENST00000440494|lincRNA||1/11|,T|regulatory_region_variant|MODIFIER|||RegulatoryFeature|ENSR00000392447|enhancer|||
chr1	244087015	rs2454238	C	T	69156600	PASS	AC=63477;AN=142932;AF=0.444106;variant_type=snv;n_alt_alleles=1;ReadPosRankSum=0.403;MQRankSum=-0.023;RAW_MQ=1.25576e+10;DP=3436130;MQ_DP=3489184;VarDP=3436130;MQ=59.9917;QD=20.1263;FS=0;SB=585057,563015,1167425,1120633;InbreedingCoeff=0.0691623;AS_VQSLOD=23.4305;POSITIVE_TRAIN_SITE;culprit=AS_FS;SOR=0.696;AC_asj_female=931;AN_asj_female=1760;AF_asj_female=0.528977;nhomalt_asj_female=243;AC_eas_female=832;AN_eas_female=1446;AF_eas_female=0.57538;nhomalt_eas_female=232;AC_afr_male=4610;AN_afr_male=19264;AF_afr_male=0.239306;nhomalt_afr_male=579;AC_female=32449;AN_female=73692;AF_female=0.440333;nhomalt_female=7749;AC_fin_male=4086;AN_fin_male=7914;AF_fin_male=0.5163;nhomalt_fin_male=1037;AC_oth_female=494;AN_oth_female=1092;AF_oth_female=0.452381;nhomalt_oth_female=121;AC_ami=422;AN_ami=900;AF_ami=0.468889;nhomalt_ami=105;AC_oth=1022;AN_oth=2140;AF_oth=0.47757;nhomalt_oth=260;AC_male=31028;AN_male=69240;AF_male=0.448122;nhomalt_male=7559;AC_ami_female=228;AN_ami_female=470;AF_ami_female=0.485106;nhomalt_ami_female=59;AC_afr=10154;AN_afr=41866;AF_afr=0.242536;nhomalt_afr=1229;AC_eas_male=974;AN_eas_male=1676;AF_eas_male=0.581146;nhomalt_eas_male=281;AC_sas=1362;AN_sas=3038;AF_sas=0.448321;nhomalt_sas=299;AC_nfe_female=19684;AN_nfe_female=37366;AF_nfe_female=0.526789;nhomalt_nfe_female=5183;AC_asj_male=807;AN_asj_male=1560;AF_asj_male=0.517308;nhomalt_asj_male=205;AC_raw=63603;AN_raw=143302;AF_raw=0.443839;nhomalt_raw=15338;AC_oth_male=528;AN_oth_male=1048;AF_oth_male=0.503817;nhomalt_oth_male=139;AC_nfe_male=14404;AN_nfe_male=27144;AF_nfe_male=0.530651;nhomalt_nfe_male=3845;AC_asj=1738;AN_asj=3320;AF_asj=0.523494;nhomalt_asj=448;AC_amr_male=4309;AN_amr_male=7728;AF_amr_male=0.557583;nhomalt_amr_male=1184;nhomalt=15308;AC_amr_female=3177;AN_amr_female=5892;AF_amr_female=0.539206;nhomalt_amr_female=860;AC_sas_female=246;AN_sas_female=562;AF_sas_female=0.437722;nhomalt_sas_female=56;AC_fin=5399;AN_fin=10416;AF_fin=0.518337;nhomalt_fin=1382;AC_afr_female=5544;AN_afr_female=22602;AF_afr_female=0.245288;nhomalt_afr_female=650;AC_sas_male=1116;AN_sas_male=2476;AF_sas_male=0.450727;nhomalt_sas_male=243;AC_amr=7486;AN_amr=13620;AF_amr=0.549633;nhomalt_amr=2044;AC_nfe=34088;AN_nfe=64510;AF_nfe=0.528414;nhomalt_nfe=9028;AC_eas=1806;AN_eas=3122;AF_eas=0.578475;nhomalt_eas=513;AC_ami_male=194;AN_ami_male=430;AF_ami_male=0.451163;nhomalt_ami_male=46;AC_fin_female=1313;AN_fin_female=2502;AF_fin_female=0.52478;nhomalt_fin_female=345;faf95_afr=0.23859;faf99_afr=0.23859;faf95_sas=0.428528;faf99_sas=0.428528;faf95_adj=0.44121;faf99_adj=0.441211;faf95_amr=0.539225;faf99_amr=0.539225;faf95_nfe=0.523715;faf99_nfe=0.523715;faf95_eas=0.556269;faf99_eas=0.556269;vep=T|intron_variant&non_coding_transcript_variant|MODIFIER|AL590483.1|ENSG00000229960|Transcript|ENST00000441338|lincRNA||2/4|
chr1	244171205	rs12087666	T	C	70296600	PASS	AC=74186;AN=142912;AF=0.519103;variant_type=snv;n_alt_alleles=1;ReadPosRankSum=0.328;MQRankSum=-0.041;RAW_MQ=1.28359e+10;DP=3536184;MQ_DP=3565797;VarDP=3536184;MQ=59.9977;QD=19.8792;FS=4.82164e-16;SB=538924,590937,1147939,1258384;InbreedingCoeff=0.0518371;AS_VQSLOD=23.5409;NEGATIVE_TRAIN_SITE;POSITIVE_TRAIN_SITE;culprit=AS_FS;SOR=0.693;AC_asj_female=695;AN_asj_female=1758;AF_asj_female=0.395336;nhomalt_asj_female=139;AC_eas_female=505;AN_eas_female=1444;AF_eas_female=0.349723;nhomalt_eas_female=94;AC_afr_male=13283;AN_afr_male=19220;AF_afr_male=0.691103;nhomalt_afr_male=4582;AC_female=38343;AN_female=73732;AF_female=0.520032;nhomalt_female=10488;AC_fin_male=3702;AN_fin_male=7906;AF_fin_male=0.468252;nhomalt_fin_male=849;AC_oth_female=557;AN_oth_female=1098;AF_oth_female=0.507286;nhomalt_oth_female=139;AC_ami=347;AN_ami=900;AF_ami=0.385556;nhomalt_ami=69;AC_oth=1075;AN_oth=2148;AF_oth=0.500466;nhomalt_oth=282;AC_male=35843;AN_male=69180;AF_male=0.518112;nhomalt_male=9685;AC_ami_female=186;AN_ami_female=470;AF_ami_female=0.395745;nhomalt_ami_female=39;AC_afr=28780;AN_afr=41858;AF_afr=0.687563;nhomalt_afr=9873;AC_eas_male=586;AN_eas_male=1682;AF_eas_male=0.348395;nhomalt_eas_male=102;AC_sas=1288;AN_sas=3032;AF_sas=0.424802;nhomalt_sas=270;AC_nfe_female=16701;AN_nfe_female=37358;AF_nfe_female=0.447053;nhomalt_nfe_female=3787;AC_asj_male=599;AN_asj_male=1562;AF_asj_male=0.383483;nhomalt_asj_male=109;AC_raw=74441;AN_raw=143318;AF_raw=0.519411;nhomalt_raw=20260;AC_oth_male=518;AN_oth_male=1050;AF_oth_male=0.493333;nhomalt_oth_male=143;AC_nfe_male=12145;AN_nfe_male=27138;AF_nfe_male=0.447527;nhomalt_nfe_male=2714;AC_asj=1294;AN_asj=3320;AF_asj=0.389759;nhomalt_asj=248;AC_amr_male=3786;AN_amr_male=7724;AF_amr_male=0.490161;nhomalt_amr_male=932;nhomalt=20173;AC_amr_female=2864;AN_amr_female=5896;AF_amr_female=0.485753;nhomalt_amr_female=715;AC_sas_female=225;AN_sas_female=564;AF_sas_female=0.398936;nhomalt_sas_female=46;AC_fin=4815;AN_fin=10412;AF_fin=0.462447;nhomalt_fin=1087;AC_afr_female=15497;AN_afr_female=22638;AF_afr_female=0.684557;nhomalt_afr_female=5291;AC_sas_male=1063;AN_sas_male=2468;AF_sas_male=0.430713;nhomalt_sas_male=224;AC_amr=6650;AN_amr=13620;AF_amr=0.488253;nhomalt_amr=1647;AC_nfe=28846;AN_nfe=64496;AF_nfe=0.447253;nhomalt_nfe=6501;AC_eas=1091;AN_eas=3126;AF_eas=0.349008;nhomalt_eas=196;AC_ami_male=161;AN_ami_male=430;AF_ami_male=0.374419;nhomalt_ami_male=30;AC_fin_female=1113;AN_fin_female=2506;AF_fin_female=0.444134;nhomalt_fin_female=238;faf95_afr=0.680909;faf99_afr=0.680909;faf95_sas=0.405521;faf99_sas=0.405522;faf95_adj=0.515971;faf99_adj=0.515972;faf95_amr=0.478445;faf99_amr=0.478446;faf95_nfe=0.442929;faf99_nfe=0.442929;faf95_eas=0.331812;faf99_eas=0.331811;vep=C|intergenic_variant|MODIFIER|||Intergenic|||||
chr1	244241532	rs7555626	A	G	97358200	PASS	AC=89091;AN=142960;AF=0.623188;variant_type=snv;n_alt_alleles=1;ReadPosRankSum=0.344;MQRankSum=-0.025;RAW_MQ=1.56852e+10;DP=4314602;MQ_DP=4357434;VarDP=4314602;MQ=59.9969;QD=22.5648;FS=0;SB=626449,537493,1692118,1458542;InbreedingCoeff=0.00822555;AS_VQSLOD=24.5752;POSITIVE_TRAIN_SITE;culprit=AS_FS;SOR=0.689;AC_asj_female=931;AN_asj_female=1762;AF_asj_female=0.528377;nhomalt_asj_female=242;AC_eas_female=1011;AN_eas_female=1442;AF_eas_female=0.70111;nhomalt_eas_female=348;AC_afr_male=12221;AN_afr_male=19272;AF_afr_male=0.634132;nhomalt_afr_male=3884;AC_female=45705;AN_female=73696;AF_female=0.620183;nhomalt_female=14217;AC_fin_male=4900;AN_fin_male=7908;AF_fin_male=0.619626;nhomalt_fin_male=1528;AC_oth_female=702;AN_oth_female=1100;AF_oth_female=0.638182;nhomalt_oth_female=229;AC_ami=516;AN_ami=898;AF_ami=0.57461;nhomalt_ami=141;AC_oth=1366;AN_oth=2150;AF_oth=0.635349;nhomalt_oth=442;AC_male=43386;AN_male=69264;AF_male=0.626386;nhomalt_male=13665;AC_ami_female=270;AN_ami_female=470;AF_ami_female=0.574468;nhomalt_ami_female=73;AC_afr=26626;AN_afr=41880;AF_afr=0.635769;nhomalt_afr=8508;AC_eas_male=1212;AN_eas_male=1678;AF_eas_male=0.722288;nhomalt_eas_male=458;AC_sas=2050;AN_sas=3036;AF_sas=0.675231;nhomalt_sas=703;AC_nfe_female=22641;AN_nfe_female=37346;AF_nfe_female=0.60625;nhomalt_nfe_female=6882;AC_asj_male=798;AN_asj_male=1558;AF_asj_male=0.512195;nhomalt_asj_male=194;AC_raw=89311;AN_raw=143340;AF_raw=0.623071;nhomalt_raw=27962;AC_oth_male=664;AN_oth_male=1050;AF_oth_male=0.632381;nhomalt_oth_male=213;AC_nfe_male=16534;AN_nfe_male=27158;AF_nfe_male=0.608808;nhomalt_nfe_male=5052;AC_asj=1729;AN_asj=3320;AF_asj=0.520783;nhomalt_asj=436;AC_amr_male=5117;AN_amr_male=7736;AF_amr_male=0.661453;nhomalt_amr_male=1675;nhomalt=27882;AC_amr_female=3884;AN_amr_female=5908;AF_amr_female=0.657414;nhomalt_amr_female=1258;AC_sas_female=356;AN_sas_female=560;AF_sas_female=0.635714;nhomalt_sas_female=110;AC_fin=6405;AN_fin=10408;AF_fin=0.615392;nhomalt_fin=1979;AC_afr_female=14405;AN_afr_female=22608;AF_afr_female=0.637164;nhomalt_afr_female=4624;AC_sas_male=1694;AN_sas_male=2476;AF_sas_male=0.684168;nhomalt_sas_male=593;AC_amr=9001;AN_amr=13644;AF_amr=0.659704;nhomalt_amr=2933;AC_nfe=39175;AN_nfe=64504;AF_nfe=0.607327;nhomalt_nfe=11934;AC_eas=2223;AN_eas=3120;AF_eas=0.7125;nhomalt_eas=806;AC_ami_male=246;AN_ami_male=428;AF_ami_male=0.574766;nhomalt_ami_male=68;AC_fin_female=1505;AN_fin_female=2500;AF_fin_female=0.602;nhomalt_fin_female=451;faf95_afr=0.629373;faf99_afr=0.629373;faf95_sas=0.650889;faf99_sas=0.650888;faf95_adj=0.619758;faf99_adj=0.619758;faf95_amr=0.648307;faf99_amr=0.648308;faf95_nfe=0.602288;faf99_nfe=0.602288;faf95_eas=0.687827;faf99_eas=0.687826;vep=G|intergenic_variant|MODIFIER|||Intergenic|||||
chr1	244353032	rs10927202	A	C	55077700	PASS	AC=52208;AN=143054;AF=0.364953;variant_type=snv;n_alt_alleles=1;ReadPosRankSum=0.367;MQRankSum=-0.021;RAW_MQ=1.0944e+10;DP=3014577;MQ_DP=3040292;VarDP=3014577;MQ=59.997;QD=18.2705;FS=0;SB=583643,556049,957622,917276;InbreedingCoeff=0.0377851;AS_VQSLOD=21.4239;NEGATIVE_TRAIN_SITE;culprit=AS_FS;SOR=0.688;AC_asj_female=377;AN_asj_female=1762;AF_asj_female=0.213961;nhomalt_asj_female=46;AC_eas_female=1138;AN_eas_female=1442;AF_eas_female=0.789182;nhomalt_eas_female=439;AC_afr_male=7974;AN_afr_male=19278;AF_afr_male=0.413632;nhomalt_afr_male=1650;AC_female=26247;AN_female=73760;AF_female=0.355843;nhomalt_female=4929;AC_fin_male=3026;AN_fin_male=7926;AF_fin_male=0.381781;nhomalt_fin_male=565;AC_oth_female=418;AN_oth_female=1096;AF_oth_female=0.381387;nhomalt_oth_female=93;AC_ami=362;AN_ami=898;AF_ami=0.403118;nhomalt_ami=73;AC_oth=792;AN_oth=2150;AF_oth=0.368372;nhomalt_oth=165;AC_male=25961;AN_male=69294;AF_male=0.37465;nhomalt_male=5216;AC_ami_female=196;AN_ami_female=468;AF_ami_female=0.418803;nhomalt_ami_female=39;AC_afr=17267;AN_afr=41928;AF_afr=0.411825;nhomalt_afr=3570;AC_eas_male=1336;AN_eas_male=1678;AF_eas_male=0.796186;nhomalt_eas_male=535;AC_sas=1610;AN_sas=3042;AF_sas=0.529257;nhomalt_sas=418;AC_nfe_female=11115;AN_nfe_female=37376;AF_nfe_female=0.297383;nhomalt_nfe_female=1629;AC_asj_male=292;AN_asj_male=1562;AF_asj_male=0.18694;nhomalt_asj_male=32;AC_raw=52386;AN_raw=143366;AF_raw=0.3654;nhomalt_raw=10199;AC_oth_male=374;AN_oth_male=1054;AF_oth_male=0.354839;nhomalt_oth_male=72;AC_nfe_male=8189;AN_nfe_male=27152;AF_nfe_male=0.301598;nhomalt_nfe_male=1285;AC_asj=669;AN_asj=3324;AF_asj=0.201264;nhomalt_asj=78;AC_amr_male=3289;AN_amr_male=7738;AF_amr_male=0.425045;nhomalt_amr_male=695;nhomalt=10145;AC_amr_female=2478;AN_amr_female=5896;AF_amr_female=0.420285;nhomalt_amr_female=523;AC_sas_female=295;AN_sas_female=566;AF_sas_female=0.521201;nhomalt_sas_female=70;AC_fin=3963;AN_fin=10430;AF_fin=0.379962;nhomalt_fin=735;AC_afr_female=9293;AN_afr_female=22650;AF_afr_female=0.410287;nhomalt_afr_female=1920;AC_sas_male=1315;AN_sas_male=2476;AF_sas_male=0.531099;nhomalt_sas_male=348;AC_amr=5767;AN_amr=13634;AF_amr=0.422987;nhomalt_amr=1218;AC_nfe=19304;AN_nfe=64528;AF_nfe=0.299157;nhomalt_nfe=2914;AC_eas=2474;AN_eas=3120;AF_eas=0.792949;nhomalt_eas=974;AC_ami_male=166;AN_ami_male=430;AF_ami_male=0.386047;nhomalt_ami_male=34;AC_fin_female=937;AN_fin_female=2504;AF_fin_female=0.374201;nhomalt_fin_female=170;faf95_afr=0.406683;faf99_afr=0.406683;faf95_sas=0.507749;faf99_sas=0.507749;faf95_adj=0.362329;faf99_adj=0.362329;faf95_amr=0.413867;faf99_amr=0.413866;faf95_nfe=0.295624;faf99_nfe=0.295624;faf95_eas=0.766909;faf99_eas=0.766909;vep=C|intron_variant|MODIFIER|C1orf100|ENSG00000173728|Transcript|ENST00000308105|protein_coding||1/4|,C|intron_variant|MODIFIER|C1orf100|ENSG00000173728|Transcript|ENST00000366537|protein_coding||1/4|,C|intron_variant&non_coding_transcript_variant|MODIFIER|C1orf100|ENSG00000173728|Transcript|ENST00000486803|processed_transcript||1/3|
chr1	244413415	rs3102460	C	T	114498000	PASS	AC=103486;AN=143020;AF=0.723577;variant_type=snv;n_alt_alleles=1;ReadPosRankSum=0.375;MQRankSum=-0.016;RAW_MQ=1.67227e+10;DP=4603896;MQ_DP=4645662;VarDP=4603896;MQ=59.997;QD=24.8698;FS=1.44649e-15;SB=515607,465318,1907199,1715772;InbreedingCoeff=0.0103683;AS_VQSLOD=23.511;culprit=AS_FS;SOR=0.696;AC_asj_female=1274;AN_asj_female=1762;AF_asj_female=0.723042;nhomalt_asj_female=460;AC_eas_female=993;AN_eas_female=1442;AF_eas_female=0.688627;nhomalt_eas_female=349;AC_afr_male=13051;AN_afr_male=19298;AF_afr_male=0.676288;nhomalt_afr_male=4398;AC_female=53466;AN_female=73716;AF_female=0.725297;nhomalt_female=19491;AC_fin_male=5935;AN_fin_male=7920;AF_fin_male=0.749369;nhomalt_fin_male=2207;AC_oth_female=783;AN_oth_female=1100;AF_oth_female=0.711818;nhomalt_oth_female=278;AC_ami=790;AN_ami=900;AF_ami=0.877778;nhomalt_ami=351;AC_oth=1539;AN_oth=2148;AF_oth=0.71648;nhomalt_oth=543;AC_male=50020;AN_male=69304;AF_male=0.721748;nhomalt_male=18090;AC_ami_female=412;AN_ami_female=470;AF_ami_female=0.876596;nhomalt_ami_female=184;AC_afr=28308;AN_afr=41896;AF_afr=0.675673;nhomalt_afr=9539;AC_eas_male=1185;AN_eas_male=1682;AF_eas_male=0.704518;nhomalt_eas_male=426;AC_sas=2198;AN_sas=3032;AF_sas=0.724934;nhomalt_sas=784;AC_nfe_female=28349;AN_nfe_female=37374;AF_nfe_female=0.758522;nhomalt_nfe_female=10779;AC_asj_male=1130;AN_asj_male=1560;AF_asj_male=0.724359;nhomalt_asj_male=409;AC_raw=103709;AN_raw=143372;AF_raw=0.723356;nhomalt_raw=37658;AC_oth_male=756;AN_oth_male=1048;AF_oth_male=0.721374;nhomalt_oth_male=265;AC_nfe_male=20323;AN_nfe_male=27164;AF_nfe_male=0.748159;nhomalt_nfe_male=7648;AC_asj=2404;AN_asj=3322;AF_asj=0.72366;nhomalt_asj=869;AC_amr_male=5450;AN_amr_male=7734;AF_amr_male=0.704681;nhomalt_amr_male=1918;nhomalt=37581;AC_amr_female=4151;AN_amr_female=5904;AF_amr_female=0.703083;nhomalt_amr_female=1476;AC_sas_female=386;AN_sas_female=564;AF_sas_female=0.684397;nhomalt_sas_female=132;AC_fin=7796;AN_fin=10422;AF_fin=0.748033;nhomalt_fin=2899;AC_afr_female=15257;AN_afr_female=22598;AF_afr_female=0.675148;nhomalt_afr_female=5141;AC_sas_male=1812;AN_sas_male=2468;AF_sas_male=0.734198;nhomalt_sas_male=652;AC_amr=9601;AN_amr=13638;AF_amr=0.703989;nhomalt_amr=3394;AC_nfe=48672;AN_nfe=64538;AF_nfe=0.75416;nhomalt_nfe=18427;AC_eas=2178;AN_eas=3124;AF_eas=0.697183;nhomalt_eas=775;AC_ami_male=378;AN_ami_male=430;AF_ami_male=0.87907;nhomalt_ami_male=167;AC_fin_female=1861;AN_fin_female=2502;AF_fin_female=0.743805;nhomalt_fin_female=692;faf95_afr=0.669081;faf99_afr=0.669081;faf95_sas=0.699689;faf99_sas=0.699689;faf95_adj=0.719874;faf99_adj=0.719874;faf95_amr=0.692212;faf99_amr=0.692212;faf95_nfe=0.748546;faf99_nfe=0.748546;faf95_eas=0.672794;faf99_eas=0.672793;vep=T|intron_variant|MODIFIER|ADSS|ENSG00000035687|Transcript|ENST00000366535|protein_coding||11/12|,T|upstream_gene_variant|MODIFIER|AL645465.1|ENSG00000240963|Transcript|ENST00000417765|antisense|||,T|intron_variant&non_coding_transcript_variant|MODIFIER|ADSS|ENSG00000035687|Transcript|ENST00000468215|processed_transcript||3/3|
chr1	244614416	rs10803228	A	G	93924500	PASS	AC=82840;AN=143058;AF=0.579066;variant_type=snv;n_alt_alleles=1;ReadPosRankSum=0.31;MQRankSum=0.023;RAW_MQ=1.58121e+10;DP=4358499;MQ_DP=4392664;VarDP=4358499;MQ=59.9972;QD=21.5497;FS=0;SB=578356,634900,1523209,1622034;InbreedingCoeff=0.0521898;AS_VQSLOD=21.0018;culprit=AS_FS;SOR=0.663;AC_asj_female=1308;AN_asj_female=1760;AF_asj_female=0.743182;nhomalt_asj_female=483;AC_eas_female=842;AN_eas_female=1442;AF_eas_female=0.583911;nhomalt_eas_female=251;AC_afr_male=8145;AN_afr_male=19300;AF_afr_male=0.422021;nhomalt_afr_male=1727;AC_female=42773;AN_female=73750;AF_female=0.579973;nhomalt_female=12862;AC_fin_male=5180;AN_fin_male=7914;AF_fin_male=0.654536;nhomalt_fin_male=1710;AC_oth_female=674;AN_oth_female=1098;AF_oth_female=0.613843;nhomalt_oth_female=213;AC_ami=547;AN_ami=900;AF_ami=0.607778;nhomalt_ami=168;AC_oth=1284;AN_oth=2148;AF_oth=0.597765;nhomalt_oth=394;AC_male=40067;AN_male=69308;AF_male=0.578101;nhomalt_male=12028;AC_ami_female=288;AN_ami_female=470;AF_ami_female=0.612766;nhomalt_ami_female=88;AC_afr=17754;AN_afr=41956;AF_afr=0.423158;nhomalt_afr=3778;AC_eas_male=927;AN_eas_male=1680;AF_eas_male=0.551786;nhomalt_eas_male=264;AC_sas=2119;AN_sas=3046;AF_sas=0.695666;nhomalt_sas=736;AC_nfe_female=24752;AN_nfe_female=37362;AF_nfe_female=0.662491;nhomalt_nfe_female=8199;AC_asj_male=1149;AN_asj_male=1560;AF_asj_male=0.736538;nhomalt_asj_male=423;AC_raw=83027;AN_raw=143356;AF_raw=0.579167;nhomalt_raw=24955;AC_oth_male=610;AN_oth_male=1050;AF_oth_male=0.580952;nhomalt_oth_male=181;AC_nfe_male=17791;AN_nfe_male=27156;AF_nfe_male=0.655141;nhomalt_nfe_male=5838;AC_asj=2457;AN_asj=3320;AF_asj=0.74006;nhomalt_asj=906;AC_amr_male=4270;AN_amr_male=7736;AF_amr_male=0.551965;nhomalt_amr_male=1199;nhomalt=24890;AC_amr_female=3370;AN_amr_female=5898;AF_amr_female=0.57138;nhomalt_amr_female=953;AC_sas_female=383;AN_sas_female=564;AF_sas_female=0.679078;nhomalt_sas_female=130;AC_fin=6727;AN_fin=10414;AF_fin=0.645957;nhomalt_fin=2204;AC_afr_female=9609;AN_afr_female=22656;AF_afr_female=0.424126;nhomalt_afr_female=2051;AC_sas_male=1736;AN_sas_male=2482;AF_sas_male=0.699436;nhomalt_sas_male=606;AC_amr=7640;AN_amr=13634;AF_amr=0.560364;nhomalt_amr=2152;AC_nfe=42543;AN_nfe=64518;AF_nfe=0.659397;nhomalt_nfe=14037;AC_eas=1769;AN_eas=3122;AF_eas=0.566624;nhomalt_eas=515;AC_ami_male=259;AN_ami_male=430;AF_ami_male=0.602326;nhomalt_ami_male=80;AC_fin_female=1547;AN_fin_female=2500;AF_fin_female=0.6188;nhomalt_fin_female=494;faf95_afr=0.417947;faf99_afr=0.417947;faf95_sas=0.670996;faf99_sas=0.670996;faf95_adj=0.57576;faf99_adj=0.57576;faf95_amr=0.54986;faf99_amr=0.54986;faf95_nfe=0.654147;faf99_nfe=0.654147;faf95_eas=0.544648;faf99_eas=0.544648;vep=G|intron_variant|MODIFIER|CATSPERE|ENSG00000179397|Transcript|ENST00000366531|protein_coding||16/18|,G|intron_variant|MODIFIER|CATSPERE|ENSG00000179397|Transcript|ENST00000366533|protein_coding||19/20|,G|intron_variant|MODIFIER|CATSPERE|ENSG00000179397|Transcript|ENST00000366534|protein_coding||19/21|,G|intron_variant|MODIFIER|CATSPERE|ENSG00000179397|Transcript|ENST00000428042|protein_coding||15/17|,G|downstream_gene_variant|MODIFIER|CATSPERE|ENSG00000179397|Transcript|ENST00000473875|processed_transcript|||,G|upstream_gene_variant|MODIFIER|CATSPERE|ENSG00000179397|Transcript|ENST00000485888|processed_transcript|||,G|regulatory_region_variant|MODIFIER|||RegulatoryFeature|ENSR00000392594|promoter_flanking_region|||
chr1	244722832	rs6429500	A	C	71789000	PASS	AC=66657;AN=143016;AF=0.466081;variant_type=snv;n_alt_alleles=1;ReadPosRankSum=0.324;MQRankSum=-0.022;RAW_MQ=1.29774e+10;DP=3572379;MQ_DP=3605202;VarDP=3572379;MQ=59.997;QD=20.0956;FS=0;SB=563448,640413,1112847,1255671;InbreedingCoeff=0.0233556;AS_VQSLOD=23.9466;POSITIVE_TRAIN_SITE;culprit=AS_FS;SOR=0.686;AC_asj_female=878;AN_asj_female=1760;AF_asj_female=0.498864;nhomalt_asj_female=213;AC_eas_female=580;AN_eas_female=1444;AF_eas_female=0.401662;nhomalt_eas_female=115;AC_afr_male=7057;AN_afr_male=19310;AF_afr_male=0.365458;nhomalt_afr_male=1282;AC_female=34310;AN_female=73720;AF_female=0.46541;nhomalt_female=8245;AC_fin_male=3980;AN_fin_male=7922;AF_fin_male=0.502398;nhomalt_fin_male=997;AC_oth_female=522;AN_oth_female=1098;AF_oth_female=0.47541;nhomalt_oth_female=126;AC_ami=478;AN_ami=898;AF_ami=0.532294;nhomalt_ami=130;AC_oth=1020;AN_oth=2150;AF_oth=0.474419;nhomalt_oth=247;AC_male=32347;AN_male=69296;AF_male=0.466795;nhomalt_male=7694;AC_ami_female=242;AN_ami_female=468;AF_ami_female=0.517094;nhomalt_ami_female=65;AC_afr=15486;AN_afr=41954;AF_afr=0.369119;nhomalt_afr=2892;AC_eas_male=661;AN_eas_male=1676;AF_eas_male=0.394391;nhomalt_eas_male=125;AC_sas=1355;AN_sas=3036;AF_sas=0.446311;nhomalt_sas=307;AC_nfe_female=18863;AN_nfe_female=37334;AF_nfe_female=0.50525;nhomalt_nfe_female=4805;AC_asj_male=815;AN_asj_male=1560;AF_asj_male=0.522436;nhomalt_asj_male=215;AC_raw=66826;AN_raw=143358;AF_raw=0.466148;nhomalt_raw=15992;AC_oth_male=498;AN_oth_male=1052;AF_oth_male=0.473384;nhomalt_oth_male=121;AC_nfe_male=13809;AN_nfe_male=27144;AF_nfe_male=0.508731;nhomalt_nfe_male=3510;AC_asj=1693;AN_asj=3320;AF_asj=0.50994;nhomalt_asj=428;AC_amr_male=4183;AN_amr_male=7730;AF_amr_male=0.541138;nhomalt_amr_male=1131;nhomalt=15939;AC_amr_female=3244;AN_amr_female=5910;AF_amr_female=0.5489;nhomalt_amr_female=899;AC_sas_female=247;AN_sas_female=564;AF_sas_female=0.437943;nhomalt_sas_female=59;AC_fin=5285;AN_fin=10420;AF_fin=0.507198;nhomalt_fin=1350;AC_afr_female=8429;AN_afr_female=22644;AF_afr_female=0.37224;nhomalt_afr_female=1610;AC_sas_male=1108;AN_sas_male=2472;AF_sas_male=0.44822;nhomalt_sas_male=248;AC_amr=7427;AN_amr=13640;AF_amr=0.544501;nhomalt_amr=2030;AC_nfe=32672;AN_nfe=64478;AF_nfe=0.506715;nhomalt_nfe=8315;AC_eas=1241;AN_eas=3120;AF_eas=0.397756;nhomalt_eas=240;AC_ami_male=236;AN_ami_male=430;AF_ami_male=0.548837;nhomalt_ami_male=65;AC_fin_female=1305;AN_fin_female=2498;AF_fin_female=0.522418;nhomalt_fin_female=353;faf95_afr=0.364252;faf99_afr=0.364253;faf95_sas=0.426556;faf99_sas=0.426557;faf95_adj=0.463115;faf99_adj=0.463115;faf95_amr=0.53415;faf99_amr=0.53415;faf95_nfe=0.502113;faf99_nfe=0.502112;faf95_eas=0.379368;faf99_eas=0.379368;vep=C|intergenic_variant|MODIFIER|||Intergenic|||||
chr1	244793884	rs9662967	T	C	53172900	PASS	AC=59650;AN=142732;AF=0.417916;variant_type=snv;n_alt_alleles=1;ReadPosRankSum=0.337;MQRankSum=-0.018;RAW_MQ=1.12262e+10;DP=2934538;MQ_DP=3119035;VarDP=2934538;MQ=59.9938;QD=18.1197;FS=1.80728;SB=531038,544852,984949,873699;InbreedingCoeff=0.0914138;AS_VQSLOD=2.7548;NEGATIVE_TRAIN_SITE;POSITIVE_TRAIN_SITE;culprit=AS_MQ;SOR=0.798;AC_asj_female=516;AN_asj_female=1758;AF_asj_female=0.293515;nhomalt_asj_female=76;AC_eas_female=828;AN_eas_female=1440;AF_eas_female=0.575;nhomalt_eas_female=235;AC_afr_male=11794;AN_afr_male=19208;AF_afr_male=0.614015;nhomalt_afr_male=3606;AC_female=30718;AN_female=73638;AF_female=0.417149;nhomalt_female=7313;AC_fin_male=2434;AN_fin_male=7896;AF_fin_male=0.308257;nhomalt_fin_male=371;AC_oth_female=433;AN_oth_female=1096;AF_oth_female=0.395073;nhomalt_oth_female=94;AC_ami=350;AN_ami=894;AF_ami=0.391499;nhomalt_ami=74;AC_oth=860;AN_oth=2144;AF_oth=0.401119;nhomalt_oth=193;AC_male=28932;AN_male=69094;AF_male=0.418734;nhomalt_male=6731;AC_ami_female=189;AN_ami_female=466;AF_ami_female=0.405579;nhomalt_ami_female=42;AC_afr=25584;AN_afr=41800;AF_afr=0.612057;nhomalt_afr=7870;AC_eas_male=897;AN_eas_male=1674;AF_eas_male=0.535842;nhomalt_eas_male=243;AC_sas=1377;AN_sas=3028;AF_sas=0.454756;nhomalt_sas=311;AC_nfe_female=11035;AN_nfe_female=37330;AF_nfe_female=0.295607;nhomalt_nfe_female=1654;AC_asj_male=480;AN_asj_male=1560;AF_asj_male=0.307692;nhomalt_asj_male=81;AC_raw=59979;AN_raw=143316;AF_raw=0.418509;nhomalt_raw=14145;AC_oth_male=427;AN_oth_male=1048;AF_oth_male=0.407443;nhomalt_oth_male=99;AC_nfe_male=7955;AN_nfe_male=27124;AF_nfe_male=0.293283;nhomalt_nfe_male=1129;AC_asj=996;AN_asj=3318;AF_asj=0.300181;nhomalt_asj=157;AC_amr_male=3654;AN_amr_male=7690;AF_amr_male=0.475163;nhomalt_amr_male=917;nhomalt=14044;AC_amr_female=2857;AN_amr_female=5894;AF_amr_female=0.48473;nhomalt_amr_female=743;AC_sas_female=247;AN_sas_female=562;AF_sas_female=0.439502;nhomalt_sas_female=58;AC_fin=3257;AN_fin=10396;AF_fin=0.313294;nhomalt_fin=518;AC_afr_female=13790;AN_afr_female=22592;AF_afr_female=0.610393;nhomalt_afr_female=4264;AC_sas_male=1130;AN_sas_male=2466;AF_sas_male=0.458232;nhomalt_sas_male=253;AC_amr=6511;AN_amr=13584;AF_amr=0.479314;nhomalt_amr=1660;AC_nfe=18990;AN_nfe=64454;AF_nfe=0.294629;nhomalt_nfe=2783;AC_eas=1725;AN_eas=3114;AF_eas=0.55395;nhomalt_eas=478;AC_ami_male=161;AN_ami_male=428;AF_ami_male=0.376168;nhomalt_ami_male=32;AC_fin_female=823;AN_fin_female=2500;AF_fin_female=0.3292;nhomalt_fin_female=147;faf95_afr=0.605776;faf99_afr=0.605777;faf95_sas=0.434787;faf99_sas=0.434787;faf95_adj=0.415105;faf99_adj=0.415105;faf95_amr=0.469585;faf99_amr=0.469585;faf95_nfe=0.29112;faf99_nfe=0.291121;faf95_eas=0.532195;faf99_eas=0.532195;vep=C|intergenic_variant|MODIFIER|||Intergenic|||||
chr1	244939564	rs6676378	C	T	80003900	PASS	AC=80114;AN=142766;AF=0.561156;variant_type=snv;n_alt_alleles=1;ReadPosRankSum=0.054;MQRankSum=-0.013;RAW_MQ=1.36097e+10;DP=3735863;MQ_DP=3781659;VarDP=3735863;MQ=59.9906;QD=21.4151;FS=0;SB=578528,564188,1291143,1302004;InbreedingCoeff=0.0546428;AS_VQSLOD=22.6595;POSITIVE_TRAIN_SITE;culprit=AS_FS;SOR=0.677;AC_asj_female=839;AN_asj_female=1762;AF_asj_female=0.476163;nhomalt_asj_female=185;AC_eas_female=561;AN_eas_female=1446;AF_eas_female=0.387967;nhomalt_eas_female=123;AC_afr_male=14199;AN_afr_male=19254;AF_afr_male=0.737457;nhomalt_afr_male=5251;AC_female=41865;AN_female=73652;AF_female=0.568416;nhomalt_female=12363;AC_fin_male=3973;AN_fin_male=7824;AF_fin_male=0.507797;nhomalt_fin_male=981;AC_oth_female=609;AN_oth_female=1088;AF_oth_female=0.559743;nhomalt_oth_female=169;AC_ami=488;AN_ami=900;AF_ami=0.542222;nhomalt_ami=134;AC_oth=1165;AN_oth=2138;AF_oth=0.544902;nhomalt_oth=323;AC_male=38249;AN_male=69114;AF_male=0.553419;nhomalt_male=11072;AC_ami_female=267;AN_ami_female=470;AF_ami_female=0.568085;nhomalt_ami_female=74;AC_afr=30695;AN_afr=41848;AF_afr=0.733488;nhomalt_afr=11257;AC_eas_male=652;AN_eas_male=1674;AF_eas_male=0.389486;nhomalt_eas_male=129;AC_sas=1248;AN_sas=3018;AF_sas=0.413519;nhomalt_sas=273;AC_nfe_female=19070;AN_nfe_female=37366;AF_nfe_female=0.510357;nhomalt_nfe_female=4881;AC_asj_male=759;AN_asj_male=1560;AF_asj_male=0.486538;nhomalt_asj_male=183;AC_raw=80427;AN_raw=143306;AF_raw=0.561226;nhomalt_raw=23533;AC_oth_male=556;AN_oth_male=1050;AF_oth_male=0.529524;nhomalt_oth_male=154;AC_nfe_male=13656;AN_nfe_male=27148;AF_nfe_male=0.50302;nhomalt_nfe_male=3381;AC_asj=1598;AN_asj=3322;AF_asj=0.481036;nhomalt_asj=368;AC_amr_male=3206;AN_amr_male=7708;AF_amr_male=0.415931;nhomalt_amr_male=709;nhomalt=23435;AC_amr_female=2570;AN_amr_female=5884;AF_amr_female=0.436778;nhomalt_amr_female=564;AC_sas_female=221;AN_sas_female=552;AF_sas_female=0.400362;nhomalt_sas_female=49;AC_fin=5205;AN_fin=10314;AF_fin=0.504654;nhomalt_fin=1293;AC_afr_female=16496;AN_afr_female=22594;AF_afr_female=0.730105;nhomalt_afr_female=6006;AC_sas_male=1027;AN_sas_male=2466;AF_sas_male=0.416464;nhomalt_sas_male=224;AC_amr=5776;AN_amr=13592;AF_amr=0.424956;nhomalt_amr=1273;AC_nfe=32726;AN_nfe=64514;AF_nfe=0.50727;nhomalt_nfe=8262;AC_eas=1213;AN_eas=3120;AF_eas=0.388782;nhomalt_eas=252;AC_ami_male=221;AN_ami_male=430;AF_ami_male=0.513953;nhomalt_ami_male=60;AC_fin_female=1232;AN_fin_female=2490;AF_fin_female=0.494779;nhomalt_fin_female=312;faf95_afr=0.726615;faf99_afr=0.726614;faf95_sas=0.394455;faf99_sas=0.394455;faf95_adj=0.557899;faf99_adj=0.557898;faf95_amr=0.4158;faf99_amr=0.4158;faf95_nfe=0.502666;faf99_nfe=0.502666;faf95_eas=0.370605;faf99_eas=0.370604;vep=T|upstream_gene_variant|MODIFIER|RN7SKP55|ENSG00000201758|Transcript|ENST00000364888|misc_RNA|||,T|regulatory_region_variant|MODIFIER|||RegulatoryFeature|ENSR00000392676|promoter_flanking_region|||
chr1	244967339	rs6700087	T	G	76890200	PASS	AC=71771;AN=142978;AF=0.501972;variant_type=snv;n_alt_alleles=1;ReadPosRankSum=0.376;MQRankSum=-0.015;RAW_MQ=1.31875e+10;DP=3628062;MQ_DP=3663538;VarDP=3628062;MQ=59.9972;QD=21.1932;FS=0;SB=583700,527978,1317511,1198873;InbreedingCoeff=0.11286;AS_VQSLOD=23.857;POSITIVE_TRAIN_SITE;culprit=AS_FS;SOR=0.687;AC_asj_female=1106;AN_asj_female=1762;AF_asj_female=0.627696;nhomalt_asj_female=344;AC_eas_female=1074;AN_eas_female=1446;AF_eas_female=0.742739;nhomalt_eas_female=400;AC_afr_male=4988;AN_afr_male=19292;AF_afr_male=0.258553;nhomalt_afr_male=675;AC_female=36477;AN_female=73696;AF_female=0.494966;nhomalt_female=9981;AC_fin_male=5669;AN_fin_male=7920;AF_fin_male=0.715783;nhomalt_fin_male=2044;AC_oth_female=560;AN_oth_female=1100;AF_oth_female=0.509091;nhomalt_oth_female=159;AC_ami=494;AN_ami=900;AF_ami=0.548889;nhomalt_ami=141;AC_oth=1080;AN_oth=2150;AF_oth=0.502326;nhomalt_oth=296;AC_male=35294;AN_male=69282;AF_male=0.509425;nhomalt_male=10048;AC_ami_female=264;AN_ami_female=470;AF_ami_female=0.561702;nhomalt_ami_female=80;AC_afr=11066;AN_afr=41898;AF_afr=0.264118;nhomalt_afr=1516;AC_eas_male=1293;AN_eas_male=1680;AF_eas_male=0.769643;nhomalt_eas_male=494;AC_sas=1942;AN_sas=3044;AF_sas=0.637976;nhomalt_sas=631;AC_nfe_female=22542;AN_nfe_female=37366;AF_nfe_female=0.603276;nhomalt_nfe_female=6790;AC_asj_male=946;AN_asj_male=1560;AF_asj_male=0.60641;nhomalt_asj_male=278;AC_raw=71963;AN_raw=143326;AF_raw=0.502093;nhomalt_raw=20088;AC_oth_male=520;AN_oth_male=1050;AF_oth_male=0.495238;nhomalt_oth_male=137;AC_nfe_male=16438;AN_nfe_male=27146;AF_nfe_male=0.60554;nhomalt_nfe_male=4975;AC_asj=2052;AN_asj=3322;AF_asj=0.6177;nhomalt_asj=622;AC_amr_male=3633;AN_amr_male=7726;AF_amr_male=0.47023;nhomalt_amr_male=875;nhomalt=20029;AC_amr_female=2721;AN_amr_female=5884;AF_amr_female=0.462441;nhomalt_amr_female=624;AC_sas_female=365;AN_sas_female=566;AF_sas_female=0.644876;nhomalt_sas_female=122;AC_fin=7436;AN_fin=10416;AF_fin=0.713902;nhomalt_fin=2665;AC_afr_female=6078;AN_afr_female=22606;AF_afr_female=0.268867;nhomalt_afr_female=841;AC_sas_male=1577;AN_sas_male=2478;AF_sas_male=0.6364;nhomalt_sas_male=509;AC_amr=6354;AN_amr=13610;AF_amr=0.466863;nhomalt_amr=1499;AC_nfe=38980;AN_nfe=64512;AF_nfe=0.604229;nhomalt_nfe=11765;AC_eas=2367;AN_eas=3126;AF_eas=0.757198;nhomalt_eas=894;AC_ami_male=230;AN_ami_male=430;AF_ami_male=0.534884;nhomalt_ami_male=61;AC_fin_female=1767;AN_fin_female=2496;AF_fin_female=0.707933;nhomalt_fin_female=621;faf95_afr=0.26;faf99_afr=0.260001;faf95_sas=0.614352;faf99_sas=0.614351;faf95_adj=0.498894;faf99_adj=0.498894;faf95_amr=0.45727;faf99_amr=0.45727;faf95_nfe=0.599203;faf99_nfe=0.599203;faf95_eas=0.731781;faf99_eas=0.731781;vep=G|upstream_gene_variant|MODIFIER|EFCAB2|ENSG00000203666|Transcript|ENST00000366521|protein_coding|||,G|upstream_gene_variant|MODIFIER|EFCAB2|ENSG00000203666|Transcript|ENST00000366522|protein_coding|||,G|upstream_gene_variant|MODIFIER|EFCAB2|ENSG00000203666|Transcript|ENST00000366523|protein_coding|||,G|upstream_gene_variant|MODIFIER|EFCAB2|ENSG00000203666|Transcript|ENST00000391837|processed_transcript|||,G|upstream_gene_variant|MODIFIER|EFCAB2|ENSG00000203666|Transcript|ENST00000447569|protein_coding|||,G|upstream_gene_variant|MODIFIER|EFCAB2|ENSG00000203666|Transcript|ENST00000473686|processed_transcript|||,G|upstream_gene_variant|MODIFIER|EFCAB2|ENSG00000203666|Transcript|ENST00000487845|processed_transcript|||,G|upstream_gene_variant|MODIFIER|EFCAB2|ENSG00000203666|Transcript|ENST00000495271|processed_transcript|||,G|upstream_gene_variant|MODIFIER|EFCAB2|ENSG00000203666|Transcript|ENST00000497591|processed_transcript|||,G|upstream_gene_variant|MODIFIER|EFCAB2|ENSG00000203666|Transcript|ENST00000518607|retained_intron|||,G|upstream_gene_variant|MODIFIER|EFCAB2|ENSG00000203666|Transcript|ENST00000549220|processed_transcript|||,G|downstream_gene_variant|MODIFIER|AL356512.1|ENSG00000272195|Transcript|ENST00000607453|antisense|||
chr1	245152917	rs6676019	G	A	56025100	PASS	AC=51789;AN=143024;AF=0.3621;variant_type=snv;n_alt_alleles=1;ReadPosRankSum=0.287;MQRankSum=-0.017;RAW_MQ=1.07747e+10;DP=2959711;MQ_DP=2993354;VarDP=2959711;MQ=59.9962;QD=18.9292;FS=0;SB=552867,533453,955704,917687;InbreedingCoeff=0.0769553;AS_VQSLOD=23.4;POSITIVE_TRAIN_SITE;culprit=AS_FS;SOR=0.698;AC_asj_female=778;AN_asj_female=1760;AF_asj_female=0.442045;nhomalt_asj_female=181;AC_eas_female=781;AN_eas_female=1446;AF_eas_female=0.540111;nhomalt_eas_female=204;AC_afr_male=3057;AN_afr_male=19298;AF_afr_male=0.15841;nhomalt_afr_male=228;AC_female=26245;AN_female=73764;AF_female=0.355797;nhomalt_female=5301;AC_fin_male=4015;AN_fin_male=7878;AF_fin_male=0.509647;nhomalt_fin_male=1010;AC_oth_female=391;AN_oth_female=1092;AF_oth_female=0.358059;nhomalt_oth_female=66;AC_ami=273;AN_ami=898;AF_ami=0.304009;nhomalt_ami=47;AC_oth=811;AN_oth=2138;AF_oth=0.379326;nhomalt_oth=149;AC_male=25544;AN_male=69260;AF_male=0.368813;nhomalt_male=5337;AC_ami_female=141;AN_ami_female=470;AF_ami_female=0.3;nhomalt_ami_female=24;AC_afr=6859;AN_afr=41962;AF_afr=0.163457;nhomalt_afr=553;AC_eas_male=915;AN_eas_male=1676;AF_eas_male=0.545943;nhomalt_eas_male=244;AC_sas=1797;AN_sas=3032;AF_sas=0.592678;nhomalt_sas=534;AC_nfe_female=16924;AN_nfe_female=37370;AF_nfe_female=0.452877;nhomalt_nfe_female=3836;AC_asj_male=657;AN_asj_male=1558;AF_asj_male=0.421694;nhomalt_asj_male=139;AC_raw=51928;AN_raw=143344;AF_raw=0.362261;nhomalt_raw=10680;AC_oth_male=420;AN_oth_male=1046;AF_oth_male=0.40153;nhomalt_oth_male=83;AC_nfe_male=12324;AN_nfe_male=27166;AF_nfe_male=0.453655;nhomalt_nfe_male=2763;AC_asj=1435;AN_asj=3318;AF_asj=0.432489;nhomalt_asj=320;AC_amr_male=2561;AN_amr_male=7742;AF_amr_male=0.330793;nhomalt_amr_male=407;nhomalt=10638;AC_amr_female=1883;AN_amr_female=5902;AF_amr_female=0.319044;nhomalt_amr_female=287;AC_sas_female=334;AN_sas_female=564;AF_sas_female=0.592199;nhomalt_sas_female=94;AC_fin=5226;AN_fin=10374;AF_fin=0.503759;nhomalt_fin=1294;AC_afr_female=3802;AN_afr_female=22664;AF_afr_female=0.167755;nhomalt_afr_female=325;AC_sas_male=1463;AN_sas_male=2468;AF_sas_male=0.592788;nhomalt_sas_male=440;AC_amr=4444;AN_amr=13644;AF_amr=0.325711;nhomalt_amr=694;AC_nfe=29248;AN_nfe=64536;AF_nfe=0.453204;nhomalt_nfe=6599;AC_eas=1696;AN_eas=3122;AF_eas=0.543242;nhomalt_eas=448;AC_ami_male=132;AN_ami_male=428;AF_ami_male=0.308411;nhomalt_ami_male=23;AC_fin_female=1211;AN_fin_female=2496;AF_fin_female=0.485176;nhomalt_fin_female=284;faf95_afr=0.160224;faf99_afr=0.160224;faf95_sas=0.56987;faf99_sas=0.56987;faf95_adj=0.359486;faf99_adj=0.359486;faf95_amr=0.317715;faf99_amr=0.317716;faf95_nfe=0.448854;faf99_nfe=0.448853;faf95_eas=0.521727;faf99_eas=0.521728;vep=A|upstream_gene_variant|MODIFIER|KIF26B|ENSG00000162849|Transcript|ENST00000407071|protein_coding|||,A|regulatory_region_variant|MODIFIER|||RegulatoryFeature|ENSR00000022984|promoter|||,A|regulatory_region_variant|MODIFIER|||RegulatoryFeature|ENSR00000257636|CTCF_binding_site|||
chr1	245323533	rs6428914	C	A	88791800	PASS	AC=82871;AN=143024;AF=0.57942;variant_type=snv;n_alt_alleles=1;ReadPosRankSum=0.363;MQRankSum=-0.032;RAW_MQ=1.48397e+10;DP=4085864;MQ_DP=4122497;VarDP=4085864;MQ=59.9973;QD=21.7315;FS=4.82164e-16;SB=664952,540673,1585877,1294362;InbreedingCoeff=0.0346367;AS_VQSLOD=24.4325;POSITIVE_TRAIN_SITE;culprit=AS_FS;SOR=0.689;AC_asj_female=630;AN_asj_female=1762;AF_asj_female=0.357548;nhomalt_asj_female=113;AC_eas_female=664;AN_eas_female=1442;AF_eas_female=0.460472;nhomalt_eas_female=156;AC_afr_male=14124;AN_afr_male=19304;AF_afr_male=0.731662;nhomalt_afr_male=5183;AC_female=42638;AN_female=73732;AF_female=0.578284;nhomalt_female=12618;AC_fin_male=4277;AN_fin_male=7912;AF_fin_male=0.540571;nhomalt_fin_male=1131;AC_oth_female=628;AN_oth_female=1096;AF_oth_female=0.572993;nhomalt_oth_female=188;AC_ami=456;AN_ami=896;AF_ami=0.508929;nhomalt_ami=113;AC_oth=1221;AN_oth=2150;AF_oth=0.567907;nhomalt_oth=358;AC_male=40233;AN_male=69292;AF_male=0.58063;nhomalt_male=11981;AC_ami_female=236;AN_ami_female=468;AF_ami_female=0.504274;nhomalt_ami_female=58;AC_afr=30583;AN_afr=41944;AF_afr=0.729139;nhomalt_afr=11113;AC_eas_male=756;AN_eas_male=1674;AF_eas_male=0.451613;nhomalt_eas_male=177;AC_sas=1660;AN_sas=3034;AF_sas=0.547132;nhomalt_sas=470;AC_nfe_female=19048;AN_nfe_female=37356;AF_nfe_female=0.509905;nhomalt_nfe_female=4791;AC_asj_male=584;AN_asj_male=1562;AF_asj_male=0.37388;nhomalt_asj_male=116;AC_raw=83064;AN_raw=143354;AF_raw=0.579433;nhomalt_raw=24670;AC_oth_male=593;AN_oth_male=1054;AF_oth_male=0.562619;nhomalt_oth_male=170;AC_nfe_male=13896;AN_nfe_male=27158;AF_nfe_male=0.511672;nhomalt_nfe_male=3484;AC_asj=1214;AN_asj=3324;AF_asj=0.365223;nhomalt_asj=229;AC_amr_male=4427;AN_amr_male=7728;AF_amr_male=0.572852;nhomalt_amr_male=1277;nhomalt=24599;AC_amr_female=3392;AN_amr_female=5902;AF_amr_female=0.57472;nhomalt_amr_female=956;AC_sas_female=304;AN_sas_female=562;AF_sas_female=0.540925;nhomalt_sas_female=82;AC_fin=5554;AN_fin=10416;AF_fin=0.533218;nhomalt_fin=1475;AC_afr_female=16459;AN_afr_female=22640;AF_afr_female=0.726988;nhomalt_afr_female=5930;AC_sas_male=1356;AN_sas_male=2472;AF_sas_male=0.548544;nhomalt_sas_male=388;AC_amr=7819;AN_amr=13630;AF_amr=0.573661;nhomalt_amr=2233;AC_nfe=32944;AN_nfe=64514;AF_nfe=0.510649;nhomalt_nfe=8275;AC_eas=1420;AN_eas=3116;AF_eas=0.455712;nhomalt_eas=333;AC_ami_male=220;AN_ami_male=428;AF_ami_male=0.514019;nhomalt_ami_male=55;AC_fin_female=1277;AN_fin_female=2504;AF_fin_female=0.509984;nhomalt_fin_female=344;faf95_afr=0.722294;faf99_afr=0.722294;faf95_sas=0.525232;faf99_sas=0.525232;faf95_adj=0.576113;faf99_adj=0.576113;faf95_amr=0.563032;faf99_amr=0.563031;faf95_nfe=0.50603;faf99_nfe=0.50603;faf95_eas=0.436004;faf99_eas=0.436004;vep=A|intron_variant|MODIFIER|KIF26B|ENSG00000162849|Transcript|ENST00000407071|protein_coding||2/14|
chr1	245392362	rs819876	A	G	66610800	PASS	AC=58961;AN=143138;AF=0.411917;variant_type=snv;n_alt_alleles=1;ReadPosRankSum=0.341;MQRankSum=-0.009;RAW_MQ=1.25269e+10;DP=3452654;MQ_DP=3480024;VarDP=3452654;MQ=59.9972;QD=19.2926;FS=9.64327e-16;SB=563622,600477,1113658,1174897;InbreedingCoeff=0.113272;AS_VQSLOD=23.5246;POSITIVE_TRAIN_SITE;culprit=AS_FS;SOR=0.683;AC_asj_female=824;AN_asj_female=1762;AF_asj_female=0.46765;nhomalt_asj_female=183;AC_eas_female=575;AN_eas_female=1442;AF_eas_female=0.398752;nhomalt_eas_female=117;AC_afr_male=3136;AN_afr_male=19328;AF_afr_male=0.162252;nhomalt_afr_male=262;AC_female=30021;AN_female=73794;AF_female=0.406822;nhomalt_female=7099;AC_fin_male=3817;AN_fin_male=7924;AF_fin_male=0.481701;nhomalt_fin_male=935;AC_oth_female=448;AN_oth_female=1098;AF_oth_female=0.408015;nhomalt_oth_female=93;AC_ami=344;AN_ami=900;AF_ami=0.382222;nhomalt_ami=60;AC_oth=896;AN_oth=2148;AF_oth=0.417132;nhomalt_oth=185;AC_male=28940;AN_male=69344;AF_male=0.41734;nhomalt_male=7001;AC_ami_female=163;AN_ami_female=470;AF_ami_female=0.346809;nhomalt_ami_female=22;AC_afr=6869;AN_afr=41994;AF_afr=0.163571;nhomalt_afr=596;AC_eas_male=698;AN_eas_male=1686;AF_eas_male=0.413998;nhomalt_eas_male=139;AC_sas=1931;AN_sas=3046;AF_sas=0.633946;nhomalt_sas=609;AC_nfe_female=19709;AN_nfe_female=37388;AF_nfe_female=0.527148;nhomalt_nfe_female=5185;AC_asj_male=705;AN_asj_male=1560;AF_asj_male=0.451923;nhomalt_asj_male=156;AC_raw=59074;AN_raw=143364;AF_raw=0.412056;nhomalt_raw=14138;AC_oth_male=448;AN_oth_male=1050;AF_oth_male=0.426667;nhomalt_oth_male=92;AC_nfe_male=14462;AN_nfe_male=27156;AF_nfe_male=0.532553;nhomalt_nfe_male=3843;AC_asj=1529;AN_asj=3322;AF_asj=0.460265;nhomalt_asj=339;AC_amr_male=3924;AN_amr_male=7730;AF_amr_male=0.507633;nhomalt_amr_male=1033;nhomalt=14100;AC_amr_female=2980;AN_amr_female=5898;AF_amr_female=0.505256;nhomalt_amr_female=763;AC_sas_female=362;AN_sas_female=566;AF_sas_female=0.639576;nhomalt_sas_female=106;AC_fin=5044;AN_fin=10428;AF_fin=0.483698;nhomalt_fin=1231;AC_afr_female=3733;AN_afr_female=22666;AF_afr_female=0.164696;nhomalt_afr_female=334;AC_sas_male=1569;AN_sas_male=2480;AF_sas_male=0.632661;nhomalt_sas_male=503;AC_amr=6904;AN_amr=13628;AF_amr=0.506604;nhomalt_amr=1796;AC_nfe=34171;AN_nfe=64544;AF_nfe=0.529422;nhomalt_nfe=9028;AC_eas=1273;AN_eas=3128;AF_eas=0.406969;nhomalt_eas=256;AC_ami_male=181;AN_ami_male=430;AF_ami_male=0.42093;nhomalt_ami_male=38;AC_fin_female=1227;AN_fin_female=2504;AF_fin_female=0.490016;nhomalt_fin_female=296;faf95_afr=0.160338;faf99_afr=0.160337;faf95_sas=0.610404;faf99_sas=0.610404;faf95_adj=0.40913;faf99_adj=0.40913;faf95_amr=0.496616;faf99_amr=0.496617;faf95_nfe=0.524719;faf99_nfe=0.52472;faf95_eas=0.38839;faf99_eas=0.388391;vep=G|intron_variant|MODIFIER|KIF26B|ENSG00000162849|Transcript|ENST00000407071|protein_coding||3/14|
chr1	245598769	rs1771528	T	C	74849000	PASS	AC=73211;AN=143020;AF=0.511893;variant_type=snv;n_alt_alleles=1;ReadPosRankSum=0.342;MQRankSum=-0.023;RAW_MQ=1.35787e+10;DP=3735184;MQ_DP=3772352;VarDP=3735184;MQ=59.996;QD=20.0389;FS=3.37515e-15;SB=634971,591491,1306105,1202617;InbreedingCoeff=0.0217099;AS_VQSLOD=23.9473;POSITIVE_TRAIN_SITE;culprit=AS_FS;SOR=0.705;AC_asj_female=803;AN_asj_female=1760;AF_asj_female=0.45625;nhomalt_asj_female=182;AC_eas_female=659;AN_eas_female=1444;AF_eas_female=0.456371;nhomalt_eas_female=158;AC_afr_male=11794;AN_afr_male=19298;AF_afr_male=0.611151;nhomalt_afr_male=3595;AC_female=38037;AN_female=73732;AF_female=0.515882;nhomalt_female=10023;AC_fin_male=3347;AN_fin_male=7932;AF_fin_male=0.421962;nhomalt_fin_male=699;AC_oth_female=561;AN_oth_female=1094;AF_oth_female=0.512797;nhomalt_oth_female=142;AC_ami=499;AN_ami=900;AF_ami=0.554444;nhomalt_ami=140;AC_oth=1075;AN_oth=2148;AF_oth=0.500466;nhomalt_oth=273;AC_male=35174;AN_male=69288;AF_male=0.507649;nhomalt_male=9093;AC_ami_female=261;AN_ami_female=470;AF_ami_female=0.555319;nhomalt_ami_female=74;AC_afr=25485;AN_afr=41940;AF_afr=0.607654;nhomalt_afr=7738;AC_eas_male=812;AN_eas_male=1676;AF_eas_male=0.484487;nhomalt_eas_male=202;AC_sas=1384;AN_sas=3028;AF_sas=0.457067;nhomalt_sas=324;AC_nfe_female=17998;AN_nfe_female=37354;AF_nfe_female=0.481823;nhomalt_nfe_female=4377;AC_asj_male=742;AN_asj_male=1558;AF_asj_male=0.476252;nhomalt_asj_male=179;AC_raw=73363;AN_raw=143346;AF_raw=0.51179;nhomalt_raw=19162;AC_oth_male=514;AN_oth_male=1054;AF_oth_male=0.487666;nhomalt_oth_male=131;AC_nfe_male=12896;AN_nfe_male=27144;AF_nfe_male=0.475096;nhomalt_nfe_male=3044;AC_asj=1545;AN_asj=3318;AF_asj=0.465642;nhomalt_asj=361;AC_amr_male=3704;AN_amr_male=7728;AF_amr_male=0.479296;nhomalt_amr_male=909;nhomalt=19116;AC_amr_female=2733;AN_amr_female=5906;AF_amr_female=0.46275;nhomalt_amr_female=650;AC_sas_female=257;AN_sas_female=560;AF_sas_female=0.458929;nhomalt_sas_female=56;AC_fin=4421;AN_fin=10434;AF_fin=0.423711;nhomalt_fin=940;AC_afr_female=13691;AN_afr_female=22642;AF_afr_female=0.604673;nhomalt_afr_female=4143;AC_sas_male=1127;AN_sas_male=2468;AF_sas_male=0.456645;nhomalt_sas_male=268;AC_amr=6437;AN_amr=13634;AF_amr=0.472129;nhomalt_amr=1559;AC_nfe=30894;AN_nfe=64498;AF_nfe=0.478992;nhomalt_nfe=7421;AC_eas=1471;AN_eas=3120;AF_eas=0.471474;nhomalt_eas=360;AC_ami_male=238;AN_ami_male=430;AF_ami_male=0.553488;nhomalt_ami_male=66;AC_fin_female=1074;AN_fin_female=2502;AF_fin_female=0.429257;nhomalt_fin_female=241;faf95_afr=0.601406;faf99_afr=0.601406;faf95_sas=0.437048;faf99_sas=0.437048;faf95_adj=0.508786;faf99_adj=0.508785;faf95_amr=0.46249;faf99_amr=0.46249;faf95_nfe=0.474518;faf99_nfe=0.474517;faf95_eas=0.451438;faf99_eas=0.451437;vep=C|intron_variant|MODIFIER|KIF26B|ENSG00000162849|Transcript|ENST00000366518|protein_coding||2/11|,C|intron_variant|MODIFIER|KIF26B|ENSG00000162849|Transcript|ENST00000407071|protein_coding||5/14|
chr1	245650511	rs6701020	C	A	78126100	PASS	AC=66959;AN=143106;AF=0.467898;variant_type=snv;n_alt_alleles=1;ReadPosRankSum=0.366;MQRankSum=-0.023;RAW_MQ=1.37928e+10;DP=3802932;MQ_DP=3831638;VarDP=3802932;MQ=59.9976;QD=20.5436;FS=4.82164e-16;SB=591880,661380,1202886,1346800;InbreedingCoeff=0.0431942;AS_VQSLOD=23.8732;NEGATIVE_TRAIN_SITE;POSITIVE_TRAIN_SITE;culprit=AS_FS;SOR=0.695;AC_asj_female=859;AN_asj_female=1762;AF_asj_female=0.487514;nhomalt_asj_female=218;AC_eas_female=551;AN_eas_female=1446;AF_eas_female=0.381051;nhomalt_eas_female=121;AC_afr_male=6691;AN_afr_male=19298;AF_afr_male=0.34672;nhomalt_afr_male=1154;AC_female=35069;AN_female=73774;AF_female=0.475357;nhomalt_female=8748;AC_fin_male=3262;AN_fin_male=7944;AF_fin_male=0.410624;nhomalt_fin_male=682;AC_oth_female=512;AN_oth_female=1096;AF_oth_female=0.467153;nhomalt_oth_female=125;AC_ami=538;AN_ami=900;AF_ami=0.597778;nhomalt_ami=169;AC_oth=1013;AN_oth=2150;AF_oth=0.471163;nhomalt_oth=241;AC_male=31890;AN_male=69332;AF_male=0.459961;nhomalt_male=7677;AC_ami_female=277;AN_ami_female=470;AF_ami_female=0.589362;nhomalt_ami_female=82;AC_afr=14591;AN_afr=41956;AF_afr=0.347769;nhomalt_afr=2565;AC_eas_male=644;AN_eas_male=1680;AF_eas_male=0.383333;nhomalt_eas_male=117;AC_sas=988;AN_sas=3050;AF_sas=0.323934;nhomalt_sas=159;AC_nfe_female=20966;AN_nfe_female=37362;AF_nfe_female=0.561158;nhomalt_nfe_female=5894;AC_asj_male=817;AN_asj_male=1558;AF_asj_male=0.52439;nhomalt_asj_male=225;AC_raw=67085;AN_raw=143360;AF_raw=0.467948;nhomalt_raw=16467;AC_oth_male=501;AN_oth_male=1054;AF_oth_male=0.475332;nhomalt_oth_male=116;AC_nfe_male=15218;AN_nfe_male=27146;AF_nfe_male=0.560598;nhomalt_nfe_male=4274;AC_asj=1676;AN_asj=3320;AF_asj=0.504819;nhomalt_asj=443;AC_amr_male=3693;AN_amr_male=7736;AF_amr_male=0.477378;nhomalt_amr_male=895;nhomalt=16425;AC_amr_female=2775;AN_amr_female=5914;AF_amr_female=0.469226;nhomalt_amr_female=649;AC_sas_female=185;AN_sas_female=564;AF_sas_female=0.328014;nhomalt_sas_female=32;AC_fin=4306;AN_fin=10446;AF_fin=0.412215;nhomalt_fin=898;AC_afr_female=7900;AN_afr_female=22658;AF_afr_female=0.348663;nhomalt_afr_female=1411;AC_sas_male=803;AN_sas_male=2486;AF_sas_male=0.323009;nhomalt_sas_male=127;AC_amr=6468;AN_amr=13650;AF_amr=0.473846;nhomalt_amr=1544;AC_nfe=36184;AN_nfe=64508;AF_nfe=0.560923;nhomalt_nfe=10168;AC_eas=1195;AN_eas=3126;AF_eas=0.382278;nhomalt_eas=238;AC_ami_male=261;AN_ami_male=430;AF_ami_male=0.606977;nhomalt_ami_male=87;AC_fin_female=1044;AN_fin_female=2502;AF_fin_female=0.417266;nhomalt_fin_female=216;faf95_afr=0.343046;faf99_afr=0.343046;faf95_sas=0.307171;faf99_sas=0.307171;faf95_adj=0.464927;faf99_adj=0.464927;faf95_amr=0.464196;faf99_amr=0.464197;faf95_nfe=0.55608;faf99_nfe=0.556081;faf95_eas=0.364271;faf99_eas=0.364272;vep=A|intron_variant|MODIFIER|KIF26B|ENSG00000162849|Transcript|ENST00000366518|protein_coding||7/11|,A|intron_variant|MODIFIER|KIF26B|ENSG00000162849|Transcript|ENST00000407071|protein_coding||10/14|,A|intron_variant&non_coding_transcript_variant|MODIFIER|KIF26B|ENSG00000162849|Transcript|ENST00000483253|retained_intron||1/2|
chr1	245781137	rs2262933	A	G	61388200	PASS	AC=60227;AN=143124;AF=0.420803;variant_type=snv;n_alt_alleles=1;ReadPosRankSum=0.378;MQRankSum=-0.023;RAW_MQ=1.07592e+10;DP=2964213;MQ_DP=2988933;VarDP=2964213;MQ=59.9972;QD=20.7098;FS=0;SB=440827,501111,944094,1078181;InbreedingCoeff=0.240292;AS_VQSLOD=21.4057;culprit=AS_FS;SOR=0.698;AC_asj_female=582;AN_asj_female=1760;AF_asj_female=0.330682;nhomalt_asj_female=113;AC_eas_female=1129;AN_eas_female=1448;AF_eas_female=0.779696;nhomalt_eas_female=433;AC_afr_male=14853;AN_afr_male=19304;AF_afr_male=0.769426;nhomalt_afr_male=5746;AC_female=30862;AN_female=73770;AF_female=0.418354;nhomalt_female=8678;AC_fin_male=2589;AN_fin_male=7940;AF_fin_male=0.326071;nhomalt_fin_male=422;AC_oth_female=434;AN_oth_female=1100;AF_oth_female=0.394545;nhomalt_oth_female=88;AC_ami=225;AN_ami=900;AF_ami=0.25;nhomalt_ami=31;AC_oth=852;AN_oth=2154;AF_oth=0.395543;nhomalt_oth=184;AC_male=29365;AN_male=69354;AF_male=0.423407;nhomalt_male=8179;AC_ami_female=118;AN_ami_female=470;AF_ami_female=0.251064;nhomalt_ami_female=21;AC_afr=32126;AN_afr=41958;AF_afr=0.76567;nhomalt_afr=12336;AC_eas_male=1325;AN_eas_male=1682;AF_eas_male=0.787753;nhomalt_eas_male=514;AC_sas=1377;AN_sas=3046;AF_sas=0.452068;nhomalt_sas=325;AC_nfe_female=8411;AN_nfe_female=37370;AF_nfe_female=0.225074;nhomalt_nfe_female=913;AC_asj_male=528;AN_asj_male=1562;AF_asj_male=0.338028;nhomalt_asj_male=89;AC_raw=60371;AN_raw=143366;AF_raw=0.421097;nhomalt_raw=16910;AC_oth_male=418;AN_oth_male=1054;AF_oth_male=0.396584;nhomalt_oth_male=96;AC_nfe_male=6190;AN_nfe_male=27166;AF_nfe_male=0.227858;nhomalt_nfe_male=702;AC_asj=1110;AN_asj=3322;AF_asj=0.334136;nhomalt_asj=202;AC_amr_male=2229;AN_amr_male=7736;AF_amr_male=0.288133;nhomalt_amr_male=338;nhomalt=16857;AC_amr_female=1836;AN_amr_female=5900;AF_amr_female=0.311186;nhomalt_amr_female=315;AC_sas_female=251;AN_sas_female=566;AF_sas_female=0.443463;nhomalt_sas_female=63;AC_fin=3417;AN_fin=10442;AF_fin=0.327236;nhomalt_fin=564;AC_afr_female=17273;AN_afr_female=22654;AF_afr_female=0.76247;nhomalt_afr_female=6590;AC_sas_male=1126;AN_sas_male=2480;AF_sas_male=0.454032;nhomalt_sas_male=262;AC_amr=4065;AN_amr=13636;AF_amr=0.298108;nhomalt_amr=653;AC_nfe=14601;AN_nfe=64536;AF_nfe=0.226246;nhomalt_nfe=1615;AC_eas=2454;AN_eas=3130;AF_eas=0.784026;nhomalt_eas=947;AC_ami_male=107;AN_ami_male=430;AF_ami_male=0.248837;nhomalt_ami_male=10;AC_fin_female=828;AN_fin_female=2502;AF_fin_female=0.330935;nhomalt_fin_female=142;faf95_afr=0.758657;faf99_afr=0.758657;faf95_sas=0.432218;faf99_sas=0.432217;faf95_adj=0.417986;faf99_adj=0.417986;faf95_amr=0.290459;faf99_amr=0.290459;faf95_nfe=0.223174;faf99_nfe=0.223175;faf95_eas=0.758175;faf99_eas=0.758175;vep=G|intron_variant&non_coding_transcript_variant|MODIFIER|SMYD3|ENSG00000185420|Transcript|ENST00000366516|retained_intron||5/6|,G|intron_variant&non_coding_transcript_variant|MODIFIER|SMYD3|ENSG00000185420|Transcript|ENST00000366517|processed_transcript||7/8|,G|intron_variant&non_coding_transcript_variant|MODIFIER|SMYD3|ENSG00000185420|Transcript|ENST00000470510|processed_transcript||6/7|,G|intron_variant&non_coding_transcript_variant|MODIFIER|SMYD3|ENSG00000185420|Transcript|ENST00000482592|processed_transcript||1/2|,G|intron_variant&non_coding_transcript_variant|MODIFIER|SMYD3|ENSG00000185420|Transcript|ENST00000483072|processed_transcript||1/1|,G|intron_variant|MODIFIER|SMYD3|ENSG00000185420|Transcript|ENST00000490107|protein_coding||10/11|,G|intron_variant&non_coding_transcript_variant|MODIFIER|SMYD3|ENSG00000185420|Transcript|ENST00000490322|processed_transcript||1/1|,G|intron_variant&non_coding_transcript_variant|MODIFIER|SMYD3|ENSG00000185420|Transcript|ENST00000493441|processed_transcript||6/6|,G|intron_variant|MODIFIER|SMYD3|ENSG00000185420|Transcript|ENST00000630181|protein_coding||10/11|
chr1	245836536	rs1316491	T	G	52869400	PASS	AC=51190;AN=143076;AF=0.357782;variant_type=snv;n_alt_alleles=1;ReadPosRankSum=0.37;MQRankSum=-0.033;RAW_MQ=1.07723e+10;DP=2964781;MQ_DP=2992552;VarDP=2964781;MQ=59.9974;QD=17.8325;FS=1.44649e-15;SB=566336,590246,885788,922411;InbreedingCoeff=0.00786903;AS_VQSLOD=22.7481;POSITIVE_TRAIN_SITE;culprit=AS_FS;SOR=0.692;AC_asj_female=518;AN_asj_female=1762;AF_asj_female=0.293984;nhomalt_asj_female=71;AC_eas_female=452;AN_eas_female=1444;AF_eas_female=0.313019;nhomalt_eas_female=78;AC_afr_male=8235;AN_afr_male=19302;AF_afr_male=0.42664;nhomalt_afr_male=1758;AC_female=26138;AN_female=73746;AF_female=0.354433;nhomalt_female=4680;AC_fin_male=3497;AN_fin_male=7918;AF_fin_male=0.441652;nhomalt_fin_male=744;AC_oth_female=346;AN_oth_female=1098;AF_oth_female=0.315118;nhomalt_oth_female=47;AC_ami=290;AN_ami=898;AF_ami=0.32294;nhomalt_ami=50;AC_oth=684;AN_oth=2152;AF_oth=0.317844;nhomalt_oth=109;AC_male=25052;AN_male=69330;AF_male=0.361344;nhomalt_male=4598;AC_ami_female=141;AN_ami_female=468;AF_ami_female=0.301282;nhomalt_ami_female=24;AC_afr=17788;AN_afr=41954;AF_afr=0.423988;nhomalt_afr=3726;AC_eas_male=499;AN_eas_male=1680;AF_eas_male=0.297024;nhomalt_eas_male=77;AC_sas=1077;AN_sas=3046;AF_sas=0.353578;nhomalt_sas=203;AC_nfe_female=12199;AN_nfe_female=37346;AF_nfe_female=0.326648;nhomalt_nfe_female=2013;AC_asj_male=461;AN_asj_male=1562;AF_asj_male=0.295134;nhomalt_asj_male=55;AC_raw=51292;AN_raw=143334;AF_raw=0.357849;nhomalt_raw=9307;AC_oth_male=338;AN_oth_male=1054;AF_oth_male=0.320683;nhomalt_oth_male=62;AC_nfe_male=8886;AN_nfe_male=27162;AF_nfe_male=0.327148;nhomalt_nfe_male=1437;AC_asj=979;AN_asj=3324;AF_asj=0.294525;nhomalt_asj=126;AC_amr_male=2109;AN_amr_male=7740;AF_amr_male=0.272481;nhomalt_amr_male=274;nhomalt=9278;AC_amr_female=1676;AN_amr_female=5916;AF_amr_female=0.2833;nhomalt_amr_female=224;AC_sas_female=199;AN_sas_female=564;AF_sas_female=0.352837;nhomalt_sas_female=38;AC_fin=4551;AN_fin=10414;AF_fin=0.437008;nhomalt_fin=961;AC_afr_female=9553;AN_afr_female=22652;AF_afr_female=0.421729;nhomalt_afr_female=1968;AC_sas_male=878;AN_sas_male=2482;AF_sas_male=0.353747;nhomalt_sas_male=165;AC_amr=3785;AN_amr=13656;AF_amr=0.277168;nhomalt_amr=498;AC_nfe=21085;AN_nfe=64508;AF_nfe=0.326859;nhomalt_nfe=3450;AC_eas=951;AN_eas=3124;AF_eas=0.304417;nhomalt_eas=155;AC_ami_male=149;AN_ami_male=430;AF_ami_male=0.346512;nhomalt_ami_male=26;AC_fin_female=1054;AN_fin_female=2496;AF_fin_female=0.422276;nhomalt_fin_female=217;faf95_afr=0.418772;faf99_afr=0.418772;faf95_sas=0.336045;faf99_sas=0.336045;faf95_adj=0.355184;faf99_adj=0.355184;faf95_amr=0.269799;faf99_amr=0.269798;faf95_nfe=0.323164;faf99_nfe=0.323164;faf95_eas=0.288364;faf99_eas=0.288364;vep=G|intron_variant&non_coding_transcript_variant|MODIFIER|SMYD3|ENSG00000185420|Transcript|ENST00000366516|retained_intron||5/6|,G|intron_variant&non_coding_transcript_variant|MODIFIER|SMYD3|ENSG00000185420|Transcript|ENST00000366517|processed_transcript||7/8|,G|intron_variant&non_coding_transcript_variant|MODIFIER|SMYD3|ENSG00000185420|Transcript|ENST00000470510|processed_transcript||5/7|,G|intron_variant&non_coding_transcript_variant|MODIFIER|SMYD3|ENSG00000185420|Transcript|ENST00000483072|processed_transcript||1/1|,G|intron_variant&non_coding_transcript_variant|MODIFIER|SMYD3|ENSG00000185420|Transcript|ENST00000488153|processed_transcript||5/5|,G|intron_variant|MODIFIER|SMYD3|ENSG00000185420|Transcript|ENST00000490107|protein_coding||10/11|,G|intron_variant&non_coding_transcript_variant|MODIFIER|SMYD3|ENSG00000185420|Transcript|ENST00000493441|processed_transcript||6/6|,G|intron_variant|MODIFIER|SMYD3|ENSG00000185420|Transcript|ENST00000630181|protein_coding||10/11|
chr1	246394264	rs960227	T	C	58961800	PASS	AC=54882;AN=143080;AF=0.383576;variant_type=snv;n_alt_alleles=1;ReadPosRankSum=0.407;MQRankSum=-0.032;RAW_MQ=1.15767e+10;DP=3191772;MQ_DP=3216038;VarDP=3191772;MQ=59.9973;QD=18.4731;FS=0;SB=636747,570733,1051939,932353;InbreedingCoeff=0.0136861;AS_VQSLOD=21.3412;culprit=AS_FS;SOR=0.704;AC_asj_female=573;AN_asj_female=1762;AF_asj_female=0.325199;nhomalt_asj_female=95;AC_eas_female=726;AN_eas_female=1444;AF_eas_female=0.50277;nhomalt_eas_female=189;AC_afr_male=6222;AN_afr_male=19298;AF_afr_male=0.322417;nhomalt_afr_male=1001;AC_female=28097;AN_female=73754;AF_female=0.380956;nhomalt_female=5463;AC_fin_male=4006;AN_fin_male=7914;AF_fin_male=0.506192;nhomalt_fin_male=1000;AC_oth_female=427;AN_oth_female=1100;AF_oth_female=0.388182;nhomalt_oth_female=83;AC_ami=396;AN_ami=898;AF_ami=0.44098;nhomalt_ami=79;AC_oth=823;AN_oth=2150;AF_oth=0.382791;nhomalt_oth=154;AC_male=26785;AN_male=69326;AF_male=0.386363;nhomalt_male=5283;AC_ami_female=187;AN_ami_female=468;AF_ami_female=0.399573;nhomalt_ami_female=35;AC_afr=13720;AN_afr=41948;AF_afr=0.327072;nhomalt_afr=2231;AC_eas_male=803;AN_eas_male=1682;AF_eas_male=0.477408;nhomalt_eas_male=189;AC_sas=1327;AN_sas=3046;AF_sas=0.435653;nhomalt_sas=291;AC_nfe_female=15242;AN_nfe_female=37358;AF_nfe_female=0.407998;nhomalt_nfe_female=3161;AC_asj_male=512;AN_asj_male=1562;AF_asj_male=0.327785;nhomalt_asj_male=89;AC_raw=55008;AN_raw=143352;AF_raw=0.383727;nhomalt_raw=10786;AC_oth_male=396;AN_oth_male=1050;AF_oth_male=0.377143;nhomalt_oth_male=71;AC_nfe_male=11057;AN_nfe_male=27170;AF_nfe_male=0.406956;nhomalt_nfe_male=2246;AC_asj=1085;AN_asj=3324;AF_asj=0.326414;nhomalt_asj=184;AC_amr_male=2495;AN_amr_male=7740;AF_amr_male=0.322351;nhomalt_amr_male=399;nhomalt=10746;AC_amr_female=1969;AN_amr_female=5904;AF_amr_female=0.333503;nhomalt_amr_female=328;AC_sas_female=242;AN_sas_female=566;AF_sas_female=0.427562;nhomalt_sas_female=47;AC_fin=5239;AN_fin=10416;AF_fin=0.502976;nhomalt_fin=1295;AC_afr_female=7498;AN_afr_female=22650;AF_afr_female=0.331038;nhomalt_afr_female=1230;AC_sas_male=1085;AN_sas_male=2480;AF_sas_male=0.4375;nhomalt_sas_male=244;AC_amr=4464;AN_amr=13644;AF_amr=0.327177;nhomalt_amr=727;AC_nfe=26299;AN_nfe=64528;AF_nfe=0.40756;nhomalt_nfe=5407;AC_eas=1529;AN_eas=3126;AF_eas=0.489123;nhomalt_eas=378;AC_ami_male=209;AN_ami_male=430;AF_ami_male=0.486047;nhomalt_ami_male=44;AC_fin_female=1233;AN_fin_female=2502;AF_fin_female=0.492806;nhomalt_fin_female=295;faf95_afr=0.322492;faf99_afr=0.322491;faf95_sas=0.41617;faf99_sas=0.41617;faf95_adj=0.380886;faf99_adj=0.380886;faf95_amr=0.319163;faf99_amr=0.319164;faf95_nfe=0.403434;faf99_nfe=0.403434;faf95_eas=0.468732;faf99_eas=0.468732;vep=C|intron_variant|MODIFIER|SMYD3|ENSG00000185420|Transcript|ENST00000403792|protein_coding||1/5|,C|intron_variant|MODIFIER|SMYD3|ENSG00000185420|Transcript|ENST00000455277|protein_coding||1/4|,C|intron_variant&non_coding_transcript_variant|MODIFIER|SMYD3|ENSG00000185420|Transcript|ENST00000462422|processed_transcript||1/5|,C|intron_variant&non_coding_transcript_variant|MODIFIER|SMYD3|ENSG00000185420|Transcript|ENST00000470863|processed_transcript||1/4|,C|intron_variant|MODIFIER|SMYD3|ENSG00000185420|Transcript|ENST00000490107|protein_coding||1/11|,C|intron_variant|MODIFIER|SMYD3|ENSG00000185420|Transcript|ENST00000630181|protein_coding||1/11|
chr1	246553302	rs4654291	C	T	63994400	PASS	AC=57314;AN=143078;AF=0.400579;variant_type=snv;n_alt_alleles=1;ReadPosRankSum=0.334;MQRankSum=-0.027;RAW_MQ=1.23858e+10;DP=3373168;MQ_DP=3442248;VarDP=3373168;MQ=59.9847;QD=18.9716;FS=2.41082e-15;SB=624278,615967,1074402,1058521;InbreedingCoeff=0.0316623;AS_VQSLOD=22.2304;POSITIVE_TRAIN_SITE;culprit=AS_MQ;SOR=0.695;AC_asj_female=686;AN_asj_female=1762;AF_asj_female=0.38933;nhomalt_asj_female=133;AC_eas_female=176;AN_eas_female=1446;AF_eas_female=0.121715;nhomalt_eas_female=9;AC_afr_male=5999;AN_afr_male=19294;AF_afr_male=0.310926;nhomalt_afr_male=964;AC_female=29572;AN_female=73750;AF_female=0.400976;nhomalt_female=6176;AC_fin_male=3732;AN_fin_male=7922;AF_fin_male=0.471093;nhomalt_fin_male=868;AC_oth_female=438;AN_oth_female=1100;AF_oth_female=0.398182;nhomalt_oth_female=95;AC_ami=296;AN_ami=896;AF_ami=0.330357;nhomalt_ami=51;AC_oth=866;AN_oth=2154;AF_oth=0.402043;nhomalt_oth=187;AC_male=27742;AN_male=69328;AF_male=0.400156;nhomalt_male=5839;AC_ami_female=155;AN_ami_female=466;AF_ami_female=0.332618;nhomalt_ami_female=26;AC_afr=13220;AN_afr=41932;AF_afr=0.315272;nhomalt_afr=2100;AC_eas_male=210;AN_eas_male=1686;AF_eas_male=0.124555;nhomalt_eas_male=12;AC_sas=883;AN_sas=3038;AF_sas=0.290652;nhomalt_sas=132;AC_nfe_female=17121;AN_nfe_female=37368;AF_nfe_female=0.458173;nhomalt_nfe_female=3979;AC_asj_male=651;AN_asj_male=1560;AF_asj_male=0.417308;nhomalt_asj_male=144;AC_raw=57427;AN_raw=143334;AF_raw=0.400652;nhomalt_raw=12049;AC_oth_male=428;AN_oth_male=1054;AF_oth_male=0.406072;nhomalt_oth_male=92;AC_nfe_male=12572;AN_nfe_male=27166;AF_nfe_male=0.462784;nhomalt_nfe_male=2895;AC_asj=1337;AN_asj=3322;AF_asj=0.402468;nhomalt_asj=277;AC_amr_male=3308;AN_amr_male=7738;AF_amr_male=0.427501;nhomalt_amr_male=737;nhomalt=12015;AC_amr_female=2425;AN_amr_female=5910;AF_amr_female=0.410321;nhomalt_amr_female=495;AC_sas_female=182;AN_sas_female=560;AF_sas_female=0.325;nhomalt_sas_female=30;AC_fin=4900;AN_fin=10422;AF_fin=0.470159;nhomalt_fin=1141;AC_afr_female=7221;AN_afr_female=22638;AF_afr_female=0.318977;nhomalt_afr_female=1136;AC_sas_male=701;AN_sas_male=2478;AF_sas_male=0.282889;nhomalt_sas_male=102;AC_amr=5733;AN_amr=13648;AF_amr=0.420062;nhomalt_amr=1232;AC_nfe=29693;AN_nfe=64534;AF_nfe=0.460114;nhomalt_nfe=6874;AC_eas=386;AN_eas=3132;AF_eas=0.123244;nhomalt_eas=21;AC_ami_male=141;AN_ami_male=430;AF_ami_male=0.327907;nhomalt_ami_male=25;AC_fin_female=1168;AN_fin_female=2500;AF_fin_female=0.4672;nhomalt_fin_female=273;faf95_afr=0.310776;faf99_afr=0.310775;faf95_sas=0.274751;faf99_sas=0.274752;faf95_adj=0.39783;faf99_adj=0.39783;faf95_amr=0.410978;faf99_amr=0.410977;faf95_nfe=0.45573;faf99_nfe=0.45573;faf95_eas=0.11311;faf99_eas=0.11311;vep=T|intron_variant|MODIFIER|TFB2M|ENSG00000162851|Transcript|ENST00000366514|protein_coding||4/7|
chr1	247143531	rs3844080	A	G	67131400	PASS	AC=69480;AN=143048;AF=0.485711;variant_type=snv;n_alt_alleles=1;ReadPosRankSum=0.276;MQRankSum=-0.033;RAW_MQ=1.19535e+10;DP=3298593;MQ_DP=3320750;VarDP=3298593;MQ=59.9969;QD=20.3515;FS=0;SB=496120,522626,1111365,1168482;InbreedingCoeff=0.184807;AS_VQSLOD=23.4575;POSITIVE_TRAIN_SITE;culprit=AS_FS;SOR=0.691;AC_asj_female=791;AN_asj_female=1756;AF_asj_female=0.450456;nhomalt_asj_female=169;AC_eas_female=162;AN_eas_female=1444;AF_eas_female=0.112188;nhomalt_eas_female=7;AC_afr_male=15631;AN_afr_male=19302;AF_afr_male=0.809812;nhomalt_afr_male=6341;AC_female=36103;AN_female=73754;AF_female=0.489506;nhomalt_female=10565;AC_fin_male=2437;AN_fin_male=7918;AF_fin_male=0.30778;nhomalt_fin_male=370;AC_oth_female=477;AN_oth_female=1098;AF_oth_female=0.434426;nhomalt_oth_female=119;AC_ami=307;AN_ami=900;AF_ami=0.341111;nhomalt_ami=49;AC_oth=973;AN_oth=2148;AF_oth=0.45298;nhomalt_oth=235;AC_male=33377;AN_male=69294;AF_male=0.481672;nhomalt_male=9608;AC_ami_female=163;AN_ami_female=470;AF_ami_female=0.346809;nhomalt_ami_female=29;AC_afr=33937;AN_afr=41958;AF_afr=0.808833;nhomalt_afr=13742;AC_eas_male=196;AN_eas_male=1678;AF_eas_male=0.116806;nhomalt_eas_male=11;AC_sas=1557;AN_sas=3042;AF_sas=0.511834;nhomalt_sas=433;AC_nfe_female=12843;AN_nfe_female=37352;AF_nfe_female=0.343837;nhomalt_nfe_female=2173;AC_asj_male=711;AN_asj_male=1562;AF_asj_male=0.455186;nhomalt_asj_male=155;AC_raw=69643;AN_raw=143350;AF_raw=0.485825;nhomalt_raw=20226;AC_oth_male=496;AN_oth_male=1050;AF_oth_male=0.472381;nhomalt_oth_male=116;AC_nfe_male=9385;AN_nfe_male=27148;AF_nfe_male=0.345698;nhomalt_nfe_male=1615;AC_asj=1502;AN_asj=3318;AF_asj=0.452682;nhomalt_asj=324;AC_amr_male=3116;AN_amr_male=7730;AF_amr_male=0.403105;nhomalt_amr_male=635;nhomalt=20173;AC_amr_female=2358;AN_amr_female=5906;AF_amr_female=0.399255;nhomalt_amr_female=467;AC_sas_female=296;AN_sas_female=566;AF_sas_female=0.522968;nhomalt_sas_female=88;AC_fin=3144;AN_fin=10424;AF_fin=0.301612;nhomalt_fin=482;AC_afr_female=18306;AN_afr_female=22656;AF_afr_female=0.807998;nhomalt_afr_female=7401;AC_sas_male=1261;AN_sas_male=2476;AF_sas_male=0.509289;nhomalt_sas_male=345;AC_amr=5474;AN_amr=13636;AF_amr=0.401437;nhomalt_amr=1102;AC_nfe=22228;AN_nfe=64500;AF_nfe=0.34462;nhomalt_nfe=3788;AC_eas=358;AN_eas=3122;AF_eas=0.11467;nhomalt_eas=18;AC_ami_male=144;AN_ami_male=430;AF_ami_male=0.334884;nhomalt_ami_male=20;AC_fin_female=707;AN_fin_female=2506;AF_fin_female=0.282123;nhomalt_fin_female=112;faf95_afr=0.801624;faf99_afr=0.801624;faf95_sas=0.490686;faf99_sas=0.490686;faf95_adj=0.482683;faf99_adj=0.482684;faf95_amr=0.392554;faf99_amr=0.392554;faf95_nfe=0.340826;faf99_nfe=0.340827;faf95_eas=0.104886;faf99_eas=0.104887;vep=G|intron_variant|MODIFIER|ZNF124|ENSG00000196418|Transcript|ENST00000472531|protein_coding||3/3|,G|intron_variant&non_coding_transcript_variant|MODIFIER|ZNF124|ENSG00000196418|Transcript|ENST00000476312|processed_transcript||1/2|,G|intron_variant|MODIFIER|ZNF124|ENSG00000196418|Transcript|ENST00000491356|protein_coding||3/3|
chr1	247344606	rs10924990	C	T	73457200	PASS	AC=63267;AN=143030;AF=0.442334;variant_type=snv;n_alt_alleles=1;ReadPosRankSum=0.255;MQRankSum=-0.024;RAW_MQ=1.25353e+10;DP=3435734;MQ_DP=3482828;VarDP=3435734;MQ=59.993;QD=21.3803;FS=0;SB=559921,552348,1174421,1149044;InbreedingCoeff=0.121731;AS_VQSLOD=23.5969;POSITIVE_TRAIN_SITE;culprit=AS_FS;SOR=0.701;AC_asj_female=877;AN_asj_female=1762;AF_asj_female=0.49773;nhomalt_asj_female=219;AC_eas_female=996;AN_eas_female=1442;AF_eas_female=0.690707;nhomalt_eas_female=349;AC_afr_male=3350;AN_afr_male=19266;AF_afr_male=0.173881;nhomalt_afr_male=302;AC_female=32228;AN_female=73772;AF_female=0.43686;nhomalt_female=8147;AC_fin_male=4531;AN_fin_male=7936;AF_fin_male=0.570943;nhomalt_fin_male=1306;AC_oth_female=482;AN_oth_female=1094;AF_oth_female=0.440585;nhomalt_oth_female=109;AC_ami=473;AN_ami=900;AF_ami=0.525556;nhomalt_ami=133;AC_oth=933;AN_oth=2142;AF_oth=0.435574;nhomalt_oth=204;AC_male=31039;AN_male=69258;AF_male=0.448165;nhomalt_male=7994;AC_ami_female=252;AN_ami_female=470;AF_ami_female=0.53617;nhomalt_ami_female=78;AC_afr=7496;AN_afr=41950;AF_afr=0.178689;nhomalt_afr=664;AC_eas_male=1175;AN_eas_male=1676;AF_eas_male=0.701074;nhomalt_eas_male=416;AC_sas=1689;AN_sas=3026;AF_sas=0.558163;nhomalt_sas=478;AC_nfe_female=20557;AN_nfe_female=37364;AF_nfe_female=0.550182;nhomalt_nfe_female=5656;AC_asj_male=726;AN_asj_male=1562;AF_asj_male=0.464789;nhomalt_asj_male=176;AC_raw=63419;AN_raw=143348;AF_raw=0.442413;nhomalt_raw=16181;AC_oth_male=451;AN_oth_male=1048;AF_oth_male=0.430344;nhomalt_oth_male=95;AC_nfe_male=15047;AN_nfe_male=27158;AF_nfe_male=0.554054;nhomalt_nfe_male=4108;AC_asj=1603;AN_asj=3324;AF_asj=0.48225;nhomalt_asj=395;AC_amr_male=4149;AN_amr_male=7712;AF_amr_male=0.537993;nhomalt_amr_male=1143;nhomalt=16141;AC_amr_female=3168;AN_amr_female=5898;AF_amr_female=0.537131;nhomalt_amr_female=873;AC_sas_female=300;AN_sas_female=556;AF_sas_female=0.539568;nhomalt_sas_female=85;AC_fin=5981;AN_fin=10438;AF_fin=0.573002;nhomalt_fin=1722;AC_afr_female=4146;AN_afr_female=22684;AF_afr_female=0.182772;nhomalt_afr_female=362;AC_sas_male=1389;AN_sas_male=2470;AF_sas_male=0.562348;nhomalt_sas_male=393;AC_amr=7317;AN_amr=13610;AF_amr=0.537619;nhomalt_amr=2016;AC_nfe=35604;AN_nfe=64522;AF_nfe=0.551812;nhomalt_nfe=9764;AC_eas=2171;AN_eas=3118;AF_eas=0.69628;nhomalt_eas=765;AC_ami_male=221;AN_ami_male=430;AF_ami_male=0.513953;nhomalt_ami_male=55;AC_fin_female=1450;AN_fin_female=2502;AF_fin_female=0.579536;nhomalt_fin_female=416;faf95_afr=0.175307;faf99_afr=0.175307;faf95_sas=0.536012;faf99_sas=0.536012;faf95_adj=0.439445;faf99_adj=0.439445;faf95_amr=0.527323;faf99_amr=0.527323;faf95_nfe=0.547009;faf99_nfe=0.547009;faf95_eas=0.671882;faf99_eas=0.671883;vep=T|intergenic_variant|MODIFIER|||Intergenic|||||
chr1	247420773	rs4925650	G	A	54305400	PASS	AC=49332;AN=142998;AF=0.344984;variant_type=snv;n_alt_alleles=1;ReadPosRankSum=0.025;MQRankSum=-0.02;RAW_MQ=1.0464e+10;DP=2876517;MQ_DP=2908173;VarDP=2876517;MQ=59.9845;QD=18.8789;FS=0;SB=583614,496597,970999,825307;InbreedingCoeff=0.0747746;AS_VQSLOD=21.7618;POSITIVE_TRAIN_SITE;culprit=AS_FS;SOR=0.694;AC_asj_female=838;AN_asj_female=1762;AF_asj_female=0.475596;nhomalt_asj_female=200;AC_eas_female=693;AN_eas_female=1446;AF_eas_female=0.479253;nhomalt_eas_female=161;AC_afr_male=2972;AN_afr_male=19258;AF_afr_male=0.154325;nhomalt_afr_male=224;AC_female=25191;AN_female=73736;AF_female=0.341638;nhomalt_female=4936;AC_fin_male=3510;AN_fin_male=7912;AF_fin_male=0.44363;nhomalt_fin_male=756;AC_oth_female=399;AN_oth_female=1098;AF_oth_female=0.363388;nhomalt_oth_female=76;AC_ami=468;AN_ami=898;AF_ami=0.521158;nhomalt_ami=124;AC_oth=760;AN_oth=2148;AF_oth=0.353818;nhomalt_oth=135;AC_male=24141;AN_male=69262;AF_male=0.348546;nhomalt_male=4773;AC_ami_female=253;AN_ami_female=468;AF_ami_female=0.540598;nhomalt_ami_female=69;AC_afr=6569;AN_afr=41890;AF_afr=0.156815;nhomalt_afr=531;AC_eas_male=771;AN_eas_male=1680;AF_eas_male=0.458929;nhomalt_eas_male=188;AC_sas=1369;AN_sas=3038;AF_sas=0.450625;nhomalt_sas=321;AC_nfe_female=16148;AN_nfe_female=37372;AF_nfe_female=0.432088;nhomalt_nfe_female=3514;AC_asj_male=668;AN_asj_male=1562;AF_asj_male=0.427657;nhomalt_asj_male=146;AC_raw=49420;AN_raw=143286;AF_raw=0.344905;nhomalt_raw=9733;AC_oth_male=361;AN_oth_male=1050;AF_oth_male=0.34381;nhomalt_oth_male=59;AC_nfe_male=11950;AN_nfe_male=27166;AF_nfe_male=0.439888;nhomalt_nfe_male=2646;AC_asj=1506;AN_asj=3324;AF_asj=0.453069;nhomalt_asj=346;AC_amr_male=2572;AN_amr_male=7732;AF_amr_male=0.332644;nhomalt_amr_male=437;nhomalt=9709;AC_amr_female=1951;AN_amr_female=5892;AF_amr_female=0.331127;nhomalt_amr_female=331;AC_sas_female=247;AN_sas_female=566;AF_sas_female=0.436396;nhomalt_sas_female=59;AC_fin=4575;AN_fin=10412;AF_fin=0.439397;nhomalt_fin=975;AC_afr_female=3597;AN_afr_female=22632;AF_afr_female=0.158934;nhomalt_afr_female=307;AC_sas_male=1122;AN_sas_male=2472;AF_sas_male=0.453883;nhomalt_sas_male=262;AC_amr=4523;AN_amr=13624;AF_amr=0.331988;nhomalt_amr=768;AC_nfe=28098;AN_nfe=64538;AF_nfe=0.435371;nhomalt_nfe=6160;AC_eas=1464;AN_eas=3126;AF_eas=0.46833;nhomalt_eas=349;AC_ami_male=215;AN_ami_male=430;AF_ami_male=0.5;nhomalt_ami_male=55;AC_fin_female=1065;AN_fin_female=2500;AF_fin_female=0.426;nhomalt_fin_female=219;faf95_afr=0.153646;faf99_afr=0.153646;faf95_sas=0.430781;faf99_sas=0.430781;faf95_adj=0.342432;faf99_adj=0.342433;faf95_amr=0.323909;faf99_amr=0.323909;faf95_nfe=0.431107;faf99_nfe=0.431107;faf95_eas=0.44838;faf99_eas=0.44838;vep=A|intron_variant|MODIFIER|NLRP3|ENSG00000162711|Transcript|ENST00000336119|protein_coding||1/8|,A|intron_variant|MODIFIER|NLRP3|ENSG00000162711|Transcript|ENST00000348069|protein_coding||1/6|,A|intron_variant|MODIFIER|NLRP3|ENSG00000162711|Transcript|ENST00000366496|protein_coding||1/7|,A|intron_variant|MODIFIER|NLRP3|ENSG00000162711|Transcript|ENST00000366497|protein_coding||2/8|,A|intron_variant|MODIFIER|NLRP3|ENSG00000162711|Transcript|ENST00000391827|protein_coding||1/7|,A|intron_variant|MODIFIER|NLRP3|ENSG00000162711|Transcript|ENST00000391828|protein_coding||3/10|,A|intron_variant|MODIFIER|NLRP3|ENSG00000162711|Transcript|ENST00000474792|protein_coding||1/2|,A|intron_variant&NMD_transcript_variant|MODIFIER|NLRP3|ENSG00000162711|Transcript|ENST00000642259|nonsense_mediated_decay||1/8|,A|intron_variant|MODIFIER|NLRP3|ENSG00000162711|Transcript|ENST00000643234|protein_coding||1/8|
chr1	247896121	rs10888267	C	T	70689200	PASS	AC=61276;AN=143092;AF=0.428228;variant_type=snv;n_alt_alleles=1;ReadPosRankSum=0.33;MQRankSum=-0.025;RAW_MQ=1.2994e+10;DP=3580689;MQ_DP=3609924;VarDP=3580689;MQ=59.9961;QD=19.7418;FS=0;SB=593796,643359,1120938,1222596;InbreedingCoeff=0.0834064;AS_VQSLOD=23.8006;POSITIVE_TRAIN_SITE;culprit=AS_FS;SOR=0.7;AC_asj_female=895;AN_asj_female=1758;AF_asj_female=0.509101;nhomalt_asj_female=218;AC_eas_female=853;AN_eas_female=1440;AF_eas_female=0.592361;nhomalt_eas_female=260;AC_afr_male=4336;AN_afr_male=19312;AF_afr_male=0.224524;nhomalt_afr_male=525;AC_female=31543;AN_female=73756;AF_female=0.427667;nhomalt_female=7458;AC_fin_male=4538;AN_fin_male=7932;AF_fin_male=0.572113;nhomalt_fin_male=1294;AC_oth_female=494;AN_oth_female=1100;AF_oth_female=0.449091;nhomalt_oth_female=107;AC_ami=463;AN_ami=898;AF_ami=0.51559;nhomalt_ami=119;AC_oth=960;AN_oth=2152;AF_oth=0.446097;nhomalt_oth=224;AC_male=29733;AN_male=69336;AF_male=0.428825;nhomalt_male=7120;AC_ami_female=243;AN_ami_female=468;AF_ami_female=0.519231;nhomalt_ami_female=61;AC_afr=9530;AN_afr=41976;AF_afr=0.227034;nhomalt_afr=1136;AC_eas_male=963;AN_eas_male=1670;AF_eas_male=0.576647;nhomalt_eas_male=272;AC_sas=1268;AN_sas=3044;AF_sas=0.416557;nhomalt_sas=281;AC_nfe_female=19923;AN_nfe_female=37362;AF_nfe_female=0.533242;nhomalt_nfe_female=5285;AC_asj_male=795;AN_asj_male=1562;AF_asj_male=0.508963;nhomalt_asj_male=198;AC_raw=61425;AN_raw=143364;AF_raw=0.428455;nhomalt_raw=14623;AC_oth_male=466;AN_oth_male=1052;AF_oth_male=0.442966;nhomalt_oth_male=117;AC_nfe_male=14413;AN_nfe_male=27154;AF_nfe_male=0.530787;nhomalt_nfe_male=3872;AC_asj=1690;AN_asj=3320;AF_asj=0.509036;nhomalt_asj=416;AC_amr_male=2943;AN_amr_male=7744;AF_amr_male=0.380036;nhomalt_amr_male=546;nhomalt=14578;AC_amr_female=2301;AN_amr_female=5896;AF_amr_female=0.390265;nhomalt_amr_female=463;AC_sas_female=209;AN_sas_female=564;AF_sas_female=0.370567;nhomalt_sas_female=43;AC_fin=5969;AN_fin=10436;AF_fin=0.571962;nhomalt_fin=1704;AC_afr_female=5194;AN_afr_female=22664;AF_afr_female=0.229174;nhomalt_afr_female=611;AC_sas_male=1059;AN_sas_male=2480;AF_sas_male=0.427016;nhomalt_sas_male=238;AC_amr=5244;AN_amr=13640;AF_amr=0.384457;nhomalt_amr=1009;AC_nfe=34336;AN_nfe=64516;AF_nfe=0.532209;nhomalt_nfe=9157;AC_eas=1816;AN_eas=3110;AF_eas=0.583923;nhomalt_eas=532;AC_ami_male=220;AN_ami_male=430;AF_ami_male=0.511628;nhomalt_ami_male=58;AC_fin_female=1431;AN_fin_female=2504;AF_fin_female=0.571486;nhomalt_fin_female=410;faf95_afr=0.223223;faf99_afr=0.223222;faf95_sas=0.397504;faf99_sas=0.397503;faf95_adj=0.425386;faf99_adj=0.425386;faf95_amr=0.375767;faf99_amr=0.375766;faf95_nfe=0.527493;faf99_nfe=0.527493;faf95_eas=0.561568;faf99_eas=0.561568;vep=T|missense_variant|MODERATE|OR2W3|ENSG00000238243|Transcript|ENST00000360358|protein_coding|1/1||
chr1	248360960	rs1544175	G	A	69140600	PASS	AC=66525;AN=142910;AF=0.465503;variant_type=snv;n_alt_alleles=1;ReadPosRankSum=0.379;MQRankSum=-0.018;RAW_MQ=1.26758e+10;DP=3490135;MQ_DP=3521341;VarDP=3490135;MQ=59.9975;QD=19.8103;FS=4.82164e-16;SB=620612,569063,1199324,1101136;InbreedingCoeff=0.0229613;AS_VQSLOD=23.7081;POSITIVE_TRAIN_SITE;culprit=AS_FS;SOR=0.692;AC_asj_female=907;AN_asj_female=1758;AF_asj_female=0.515927;nhomalt_asj_female=222;AC_eas_female=463;AN_eas_female=1440;AF_eas_female=0.321528;nhomalt_eas_female=85;AC_afr_male=7323;AN_afr_male=19286;AF_afr_male=0.379705;nhomalt_afr_male=1419;AC_female=34363;AN_female=73690;AF_female=0.466318;nhomalt_female=8226;AC_fin_male=3804;AN_fin_male=7884;AF_fin_male=0.482496;nhomalt_fin_male=882;AC_oth_female=502;AN_oth_female=1100;AF_oth_female=0.456364;nhomalt_oth_female=119;AC_ami=637;AN_ami=894;AF_ami=0.712528;nhomalt_ami=230;AC_oth=1020;AN_oth=2150;AF_oth=0.474419;nhomalt_oth=249;AC_male=32162;AN_male=69220;AF_male=0.464634;nhomalt_male=7655;AC_ami_female=331;AN_ami_female=466;AF_ami_female=0.7103;nhomalt_ami_female=117;AC_afr=15732;AN_afr=41904;AF_afr=0.37543;nhomalt_afr=2984;AC_eas_male=508;AN_eas_male=1674;AF_eas_male=0.303465;nhomalt_eas_male=79;AC_sas=1299;AN_sas=3034;AF_sas=0.428148;nhomalt_sas=277;AC_nfe_female=19589;AN_nfe_female=37354;AF_nfe_female=0.524415;nhomalt_nfe_female=5157;AC_asj_male=776;AN_asj_male=1560;AF_asj_male=0.497436;nhomalt_asj_male=191;AC_raw=66713;AN_raw=143332;AF_raw=0.465444;nhomalt_raw=15935;AC_oth_male=518;AN_oth_male=1050;AF_oth_male=0.493333;nhomalt_oth_male=130;AC_nfe_male=14275;AN_nfe_male=27138;AF_nfe_male=0.526015;nhomalt_nfe_male=3789;AC_asj=1683;AN_asj=3318;AF_asj=0.507233;nhomalt_asj=413;AC_amr_male=3582;AN_amr_male=7724;AF_amr_male=0.463749;nhomalt_amr_male=818;nhomalt=15881;AC_amr_female=2736;AN_amr_female=5900;AF_amr_female=0.463729;nhomalt_amr_female=628;AC_sas_female=229;AN_sas_female=558;AF_sas_female=0.410394;nhomalt_sas_female=43;AC_fin=5001;AN_fin=10380;AF_fin=0.481792;nhomalt_fin=1172;AC_afr_female=8409;AN_afr_female=22618;AF_afr_female=0.371784;nhomalt_afr_female=1565;AC_sas_male=1070;AN_sas_male=2476;AF_sas_male=0.432149;nhomalt_sas_male=234;AC_amr=6318;AN_amr=13624;AF_amr=0.46374;nhomalt_amr=1446;AC_nfe=33864;AN_nfe=64492;AF_nfe=0.525088;nhomalt_nfe=8946;AC_eas=971;AN_eas=3114;AF_eas=0.311818;nhomalt_eas=164;AC_ami_male=306;AN_ami_male=428;AF_ami_male=0.714953;nhomalt_ami_male=113;AC_fin_female=1197;AN_fin_female=2496;AF_fin_female=0.479567;nhomalt_fin_female=290;faf95_afr=0.370519;faf99_afr=0.370519;faf95_sas=0.408796;faf99_sas=0.408797;faf95_adj=0.462537;faf99_adj=0.462538;faf95_amr=0.454185;faf99_amr=0.454185;faf95_nfe=0.520404;faf99_nfe=0.520403;faf95_eas=0.295542;faf99_eas=0.295542;vep=A|upstream_gene_variant|MODIFIER|OR2T4|ENSG00000196944|Transcript|ENST00000366473|protein_coding|||,A|upstream_gene_variant|MODIFIER|OR2T4|ENSG00000196944|Transcript|ENST00000366475|protein_coding|||
chr1	248783608	rs11205399	A	G	45654400	PASS	AC=43973;AN=142982;AF=0.307542;variant_type=snv;n_alt_alleles=1;ReadPosRankSum=0.346;MQRankSum=-0.02;RAW_MQ=9.45414e+09;DP=2602512;MQ_DP=2626395;VarDP=2602512;MQ=59.9972;QD=17.5425;FS=4.82164e-16;SB=498910,542689,745654,815259;InbreedingCoeff=0.0133038;AS_VQSLOD=22.9629;POSITIVE_TRAIN_SITE;culprit=AS_FS;SOR=0.698;AC_asj_female=600;AN_asj_female=1758;AF_asj_female=0.341297;nhomalt_asj_female=100;AC_eas_female=922;AN_eas_female=1448;AF_eas_female=0.63674;nhomalt_eas_female=307;AC_afr_male=5582;AN_afr_male=19276;AF_afr_male=0.289583;nhomalt_afr_male=790;AC_female=22447;AN_female=73736;AF_female=0.304424;nhomalt_female=3486;AC_fin_male=2498;AN_fin_male=7914;AF_fin_male=0.315643;nhomalt_fin_male=401;AC_oth_female=355;AN_oth_female=1100;AF_oth_female=0.322727;nhomalt_oth_female=69;AC_ami=221;AN_ami=900;AF_ami=0.245556;nhomalt_ami=23;AC_oth=663;AN_oth=2152;AF_oth=0.308086;nhomalt_oth=116;AC_male=21526;AN_male=69246;AF_male=0.310863;nhomalt_male=3473;AC_ami_female=114;AN_ami_female=470;AF_ami_female=0.242553;nhomalt_ami_female=14;AC_afr=12094;AN_afr=41916;AF_afr=0.288529;nhomalt_afr=1762;AC_eas_male=1045;AN_eas_male=1684;AF_eas_male=0.620546;nhomalt_eas_male=311;AC_sas=1348;AN_sas=3030;AF_sas=0.444884;nhomalt_sas=319;AC_nfe_female=10904;AN_nfe_female=37352;AF_nfe_female=0.291925;nhomalt_nfe_female=1526;AC_asj_male=481;AN_asj_male=1562;AF_asj_male=0.307939;nhomalt_asj_male=82;AC_raw=44099;AN_raw=143312;AF_raw=0.307713;nhomalt_raw=6988;AC_oth_male=308;AN_oth_male=1052;AF_oth_male=0.292776;nhomalt_oth_male=47;AC_nfe_male=7956;AN_nfe_male=27148;AF_nfe_male=0.29306;nhomalt_nfe_male=1165;AC_asj=1081;AN_asj=3320;AF_asj=0.325602;nhomalt_asj=182;AC_amr_male=2463;AN_amr_male=7714;AF_amr_male=0.31929;nhomalt_amr_male=407;nhomalt=6959;AC_amr_female=1970;AN_amr_female=5900;AF_amr_female=0.333898;nhomalt_amr_female=316;AC_sas_female=262;AN_sas_female=564;AF_sas_female=0.464539;nhomalt_sas_female=58;AC_fin=3306;AN_fin=10418;AF_fin=0.317335;nhomalt_fin=525;AC_afr_female=6512;AN_afr_female=22640;AF_afr_female=0.287633;nhomalt_afr_female=972;AC_sas_male=1086;AN_sas_male=2466;AF_sas_male=0.440389;nhomalt_sas_male=261;AC_amr=4433;AN_amr=13614;AF_amr=0.325621;nhomalt_amr=723;AC_nfe=18860;AN_nfe=64500;AF_nfe=0.292403;nhomalt_nfe=2691;AC_eas=1967;AN_eas=3132;AF_eas=0.628033;nhomalt_eas=618;AC_ami_male=107;AN_ami_male=430;AF_ami_male=0.248837;nhomalt_ami_male=9;AC_fin_female=808;AN_fin_female=2504;AF_fin_female=0.322684;nhomalt_fin_female=124;faf95_afr=0.284227;faf99_afr=0.284227;faf95_sas=0.425143;faf99_sas=0.425143;faf95_adj=0.305134;faf99_adj=0.305133;faf95_amr=0.317618;faf99_amr=0.317618;faf95_nfe=0.288909;faf99_nfe=0.288909;faf95_eas=0.604924;faf99_eas=0.604924;vep=G|regulatory_region_variant|MODIFIER|||RegulatoryFeature|ENSR00000393385|promoter_flanking_region|||,G|intergenic_variant|MODIFIER|||Intergenic|||||
chr2	114974	rs876724	C	T	40665000	PASS	AC=38031;AN=143006;AF=0.26594;variant_type=snv;n_alt_alleles=1;ReadPosRankSum=0.306;MQRankSum=-0.013;RAW_MQ=8.67578e+09;DP=2392826;MQ_DP=2410250;VarDP=2392826;MQ=59.9961;QD=16.9946;FS=0;SB=449880,546282,628679,767985;InbreedingCoeff=0.020888;AS_VQSLOD=22.6548;POSITIVE_TRAIN_SITE;culprit=AS_FS;SOR=0.699;AC_asj_female=540;AN_asj_female=1758;AF_asj_female=0.307167;nhomalt_asj_female=88;AC_eas_female=622;AN_eas_female=1446;AF_eas_female=0.430152;nhomalt_eas_female=131;AC_afr_male=3182;AN_afr_male=19286;AF_afr_male=0.16499;nhomalt_afr_male=252;AC_female=19380;AN_female=73756;AF_female=0.262758;nhomalt_female=2676;AC_fin_male=2859;AN_fin_male=7890;AF_fin_male=0.362357;nhomalt_fin_male=505;AC_oth_female=307;AN_oth_female=1096;AF_oth_female=0.280109;nhomalt_oth_female=41;AC_ami=202;AN_ami=900;AF_ami=0.224444;nhomalt_ami=23;AC_oth=565;AN_oth=2148;AF_oth=0.263035;nhomalt_oth=78;AC_male=18651;AN_male=69250;AF_male=0.269329;nhomalt_male=2663;AC_ami_female=102;AN_ami_female=470;AF_ami_female=0.217021;nhomalt_ami_female=11;AC_afr=6878;AN_afr=41936;AF_afr=0.164012;nhomalt_afr=551;AC_eas_male=684;AN_eas_male=1676;AF_eas_male=0.408115;nhomalt_eas_male=136;AC_sas=765;AN_sas=3034;AF_sas=0.252142;nhomalt_sas=98;AC_nfe_female=11491;AN_nfe_female=37362;AF_nfe_female=0.307558;nhomalt_nfe_female=1724;AC_asj_male=458;AN_asj_male=1556;AF_asj_male=0.294344;nhomalt_asj_male=64;AC_raw=38124;AN_raw=143316;AF_raw=0.266014;nhomalt_raw=5363;AC_oth_male=258;AN_oth_male=1052;AF_oth_male=0.245247;nhomalt_oth_male=37;AC_nfe_male=8342;AN_nfe_male=27160;AF_nfe_male=0.307143;nhomalt_nfe_male=1291;AC_asj=998;AN_asj=3314;AF_asj=0.301147;nhomalt_asj=152;AC_amr_male=2145;AN_amr_male=7732;AF_amr_male=0.277419;nhomalt_amr_male=293;nhomalt=5339;AC_amr_female=1617;AN_amr_female=5906;AF_amr_female=0.273789;nhomalt_amr_female=218;AC_sas_female=142;AN_sas_female=566;AF_sas_female=0.250883;nhomalt_sas_female=25;AC_fin=3722;AN_fin=10392;AF_fin=0.35816;nhomalt_fin=644;AC_afr_female=3696;AN_afr_female=22650;AF_afr_female=0.163179;nhomalt_afr_female=299;AC_sas_male=623;AN_sas_male=2468;AF_sas_male=0.252431;nhomalt_sas_male=73;AC_amr=3762;AN_amr=13638;AF_amr=0.275847;nhomalt_amr=511;AC_nfe=19833;AN_nfe=64522;AF_nfe=0.307384;nhomalt_nfe=3015;AC_eas=1306;AN_eas=3122;AF_eas=0.418322;nhomalt_eas=267;AC_ami_male=100;AN_ami_male=430;AF_ami_male=0.232558;nhomalt_ami_male=12;AC_fin_female=863;AN_fin_female=2502;AF_fin_female=0.344924;nhomalt_fin_female=139;faf95_afr=0.160772;faf99_afr=0.160772;faf95_sas=0.237337;faf99_sas=0.237337;faf95_adj=0.263701;faf99_adj=0.2637;faf95_amr=0.268491;faf99_amr=0.268491;faf95_nfe=0.303802;faf99_nfe=0.303802;faf95_eas=0.399465;faf99_eas=0.399465;vep=T|regulatory_region_variant|MODIFIER|||RegulatoryFeature|ENSR00000594540|enhancer|||,T|intergenic_variant|MODIFIER|||Intergenic|||||
chr2	333665	rs2941874	G	T	92284200	PASS	AC=82501;AN=142986;AF=0.576987;variant_type=snv;n_alt_alleles=1;ReadPosRankSum=0.332;MQRankSum=-0.034;RAW_MQ=1.51687e+10;DP=4179121;MQ_DP=4214012;VarDP=4179121;MQ=59.9966;QD=22.0822;FS=0;SB=618408,585407,1518595,1456711;InbreedingCoeff=0.00617407;AS_VQSLOD=24.3785;NEGATIVE_TRAIN_SITE;POSITIVE_TRAIN_SITE;culprit=AS_FS;SOR=0.68;AC_asj_female=1164;AN_asj_female=1762;AF_asj_female=0.660613;nhomalt_asj_female=376;AC_eas_female=1118;AN_eas_female=1444;AF_eas_female=0.774238;nhomalt_eas_female=434;AC_afr_male=10538;AN_afr_male=19274;AF_afr_male=0.546747;nhomalt_afr_male=2868;AC_female=42353;AN_female=73724;AF_female=0.57448;nhomalt_female=12178;AC_fin_male=4252;AN_fin_male=7908;AF_fin_male=0.537683;nhomalt_fin_male=1152;AC_oth_female=685;AN_oth_female=1098;AF_oth_female=0.623862;nhomalt_oth_female=221;AC_ami=505;AN_ami=894;AF_ami=0.564877;nhomalt_ami=143;AC_oth=1301;AN_oth=2148;AF_oth=0.60568;nhomalt_oth=390;AC_male=40148;AN_male=69262;AF_male=0.579654;nhomalt_male=11720;AC_ami_female=269;AN_ami_female=464;AF_ami_female=0.579741;nhomalt_ami_female=75;AC_afr=22852;AN_afr=41922;AF_afr=0.545108;nhomalt_afr=6214;AC_eas_male=1264;AN_eas_male=1674;AF_eas_male=0.755078;nhomalt_eas_male=481;AC_sas=2037;AN_sas=3044;AF_sas=0.669185;nhomalt_sas=678;AC_nfe_female=21358;AN_nfe_female=37360;AF_nfe_female=0.571681;nhomalt_nfe_female=6048;AC_asj_male=1005;AN_asj_male=1562;AF_asj_male=0.643406;nhomalt_asj_male=333;AC_raw=82680;AN_raw=143324;AF_raw=0.576875;nhomalt_raw=23956;AC_oth_male=616;AN_oth_male=1050;AF_oth_male=0.586667;nhomalt_oth_male=169;AC_nfe_male=15472;AN_nfe_male=27158;AF_nfe_male=0.569703;nhomalt_nfe_male=4432;AC_asj=2169;AN_asj=3324;AF_asj=0.652527;nhomalt_asj=709;AC_amr_male=5095;AN_amr_male=7728;AF_amr_male=0.659291;nhomalt_amr_male=1657;nhomalt=23898;AC_amr_female=3826;AN_amr_female=5896;AF_amr_female=0.648915;nhomalt_amr_female=1243;AC_sas_female=367;AN_sas_female=566;AF_sas_female=0.64841;nhomalt_sas_female=118;AC_fin=5504;AN_fin=10394;AF_fin=0.529536;nhomalt_fin=1469;AC_afr_female=12314;AN_afr_female=22648;AF_afr_female=0.543712;nhomalt_afr_female=3346;AC_sas_male=1670;AN_sas_male=2478;AF_sas_male=0.673931;nhomalt_sas_male=560;AC_amr=8921;AN_amr=13624;AF_amr=0.6548;nhomalt_amr=2900;AC_nfe=36830;AN_nfe=64518;AF_nfe=0.570848;nhomalt_nfe=10480;AC_eas=2382;AN_eas=3118;AF_eas=0.763951;nhomalt_eas=915;AC_ami_male=236;AN_ami_male=430;AF_ami_male=0.548837;nhomalt_ami_male=68;AC_fin_female=1252;AN_fin_female=2486;AF_fin_female=0.50362;nhomalt_fin_female=317;faf95_afr=0.539189;faf99_afr=0.539189;faf95_sas=0.644985;faf99_sas=0.644985;faf95_adj=0.573686;faf99_adj=0.573686;faf95_amr=0.643439;faf99_amr=0.643438;faf95_nfe=0.565965;faf99_nfe=0.565964;faf95_eas=0.738388;faf99_eas=0.738387;vep=T|intron_variant&non_coding_transcript_variant|MODIFIER|LINC01865|ENSG00000233684|Transcript|ENST00000430529|lincRNA||1/1|,T|intron_variant&non_coding_transcript_variant|MODIFIER|LINC01865|ENSG00000233684|Transcript|ENST00000436808|lincRNA||1/3|
chr2	603079	rs4241319	A	G	75271600	PASS	AC=57087;AN=143014;AF=0.399171;variant_type=snv;n_alt_alleles=1;ReadPosRankSum=0.417;MQRankSum=-0.029;RAW_MQ=1.17566e+10;DP=3243882;MQ_DP=3266122;VarDP=3243882;MQ=59.9964;QD=23.2042;FS=0;SB=619036,546639,1102614,975593;InbreedingCoeff=0.0457077;AS_VQSLOD=23.3923;POSITIVE_TRAIN_SITE;culprit=AS_FS;SOR=0.691;AC_asj_female=830;AN_asj_female=1762;AF_asj_female=0.471056;nhomalt_asj_female=189;AC_eas_female=598;AN_eas_female=1446;AF_eas_female=0.413555;nhomalt_eas_female=119;AC_afr_male=4764;AN_afr_male=19288;AF_afr_male=0.246993;nhomalt_afr_male=574;AC_female=29209;AN_female=73752;AF_female=0.396043;nhomalt_female=6188;AC_fin_male=3873;AN_fin_male=7900;AF_fin_male=0.490253;nhomalt_fin_male=945;AC_oth_female=434;AN_oth_female=1096;AF_oth_female=0.395985;nhomalt_oth_female=97;AC_ami=389;AN_ami=898;AF_ami=0.433185;nhomalt_ami=90;AC_oth=879;AN_oth=2148;AF_oth=0.409218;nhomalt_oth=187;AC_male=27878;AN_male=69262;AF_male=0.402501;nhomalt_male=5982;AC_ami_female=211;AN_ami_female=470;AF_ami_female=0.448936;nhomalt_ami_female=49;AC_afr=10444;AN_afr=41952;AF_afr=0.248951;nhomalt_afr=1307;AC_eas_male=734;AN_eas_male=1680;AF_eas_male=0.436905;nhomalt_eas_male=158;AC_sas=1304;AN_sas=3034;AF_sas=0.429796;nhomalt_sas=291;AC_nfe_female=17848;AN_nfe_female=37360;AF_nfe_female=0.47773;nhomalt_nfe_female=4244;AC_asj_male=732;AN_asj_male=1562;AF_asj_male=0.46863;nhomalt_asj_male=175;AC_raw=57244;AN_raw=143356;AF_raw=0.399314;nhomalt_raw=12215;AC_oth_male=445;AN_oth_male=1052;AF_oth_male=0.423004;nhomalt_oth_male=90;AC_nfe_male=13027;AN_nfe_male=27142;AF_nfe_male=0.479957;nhomalt_nfe_male=3164;AC_asj=1562;AN_asj=3324;AF_asj=0.469916;nhomalt_asj=364;AC_amr_male=3061;AN_amr_male=7736;AF_amr_male=0.395683;nhomalt_amr_male=602;nhomalt=12170;AC_amr_female=2218;AN_amr_female=5894;AF_amr_female=0.376315;nhomalt_amr_female=434;AC_sas_female=240;AN_sas_female=560;AF_sas_female=0.428571;nhomalt_sas_female=58;AC_fin=5023;AN_fin=10400;AF_fin=0.482981;nhomalt_fin=1210;AC_afr_female=5680;AN_afr_female=22664;AF_afr_female=0.250618;nhomalt_afr_female=733;AC_sas_male=1064;AN_sas_male=2474;AF_sas_male=0.430073;nhomalt_sas_male=233;AC_amr=5279;AN_amr=13630;AF_amr=0.387307;nhomalt_amr=1036;AC_nfe=30875;AN_nfe=64502;AF_nfe=0.478667;nhomalt_nfe=7408;AC_eas=1332;AN_eas=3126;AF_eas=0.426104;nhomalt_eas=277;AC_ami_male=178;AN_ami_male=428;AF_ami_male=0.415888;nhomalt_ami_male=41;AC_fin_female=1150;AN_fin_female=2500;AF_fin_female=0.46;nhomalt_fin_female=265;faf95_afr=0.244958;faf99_afr=0.244958;faf95_sas=0.410407;faf99_sas=0.410407;faf95_adj=0.396427;faf99_adj=0.396426;faf95_amr=0.378581;faf99_amr=0.378581;faf95_nfe=0.474195;faf99_nfe=0.474195;faf95_eas=0.407083;faf99_eas=0.407083;vep=G|regulatory_region_variant|MODIFIER|||RegulatoryFeature|ENSR00000594661|TF_binding_site|||,G|intergenic_variant|MODIFIER|||Intergenic|||||
chr2	773278	rs4380275	C	T	118423000	PASS	AC=102979;AN=143118;AF=0.719539;variant_type=snv;n_alt_alleles=1;ReadPosRankSum=0.353;MQRankSum=-0.034;RAW_MQ=1.73552e+10;DP=4781613;MQ_DP=4821313;VarDP=4781613;MQ=59.9974;QD=24.7662;FS=0;SB=548463,511931,1900408,1820811;InbreedingCoeff=0.040784;AS_VQSLOD=24.8031;POSITIVE_TRAIN_SITE;culprit=AS_FS;SOR=0.667;AC_asj_female=1109;AN_asj_female=1758;AF_asj_female=0.63083;nhomalt_asj_female=348;AC_eas_female=1073;AN_eas_female=1448;AF_eas_female=0.741022;nhomalt_eas_female=393;AC_afr_male=16663;AN_afr_male=19324;AF_afr_male=0.862296;nhomalt_afr_male=7181;AC_female=53123;AN_female=73796;AF_female=0.719863;nhomalt_female=19378;AC_fin_male=4982;AN_fin_male=7914;AF_fin_male=0.629517;nhomalt_fin_male=1574;AC_oth_female=785;AN_oth_female=1098;AF_oth_female=0.714936;nhomalt_oth_female=287;AC_ami=481;AN_ami=898;AF_ami=0.535635;nhomalt_ami=136;AC_oth=1546;AN_oth=2148;AF_oth=0.719739;nhomalt_oth=570;AC_male=49856;AN_male=69322;AF_male=0.719194;nhomalt_male=18257;AC_ami_female=269;AN_ami_female=470;AF_ami_female=0.57234;nhomalt_ami_female=80;AC_afr=36027;AN_afr=41998;AF_afr=0.857827;nhomalt_afr=15446;AC_eas_male=1275;AN_eas_male=1686;AF_eas_male=0.756228;nhomalt_eas_male=476;AC_sas=2418;AN_sas=3044;AF_sas=0.79435;nhomalt_sas=958;AC_nfe_female=24032;AN_nfe_female=37382;AF_nfe_female=0.642876;nhomalt_nfe_female=7651;AC_asj_male=940;AN_asj_male=1560;AF_asj_male=0.602564;nhomalt_asj_male=268;AC_raw=103159;AN_raw=143374;AF_raw=0.71951;nhomalt_raw=37702;AC_oth_male=761;AN_oth_male=1050;AF_oth_male=0.724762;nhomalt_oth_male=283;AC_nfe_male=17444;AN_nfe_male=27146;AF_nfe_male=0.642599;nhomalt_nfe_male=5584;AC_asj=2049;AN_asj=3318;AF_asj=0.617541;nhomalt_asj=616;AC_amr_male=5611;AN_amr_male=7734;AF_amr_male=0.725498;nhomalt_amr_male=2056;nhomalt=37635;AC_amr_female=4376;AN_amr_female=5902;AF_amr_female=0.741444;nhomalt_amr_female=1633;AC_sas_female=450;AN_sas_female=564;AF_sas_female=0.797872;nhomalt_sas_female=179;AC_fin=6647;AN_fin=10414;AF_fin=0.638275;nhomalt_fin=2116;AC_afr_female=19364;AN_afr_female=22674;AF_afr_female=0.854018;nhomalt_afr_female=8265;AC_sas_male=1968;AN_sas_male=2480;AF_sas_male=0.793548;nhomalt_sas_male=779;AC_amr=9987;AN_amr=13636;AF_amr=0.7324;nhomalt_amr=3689;AC_nfe=41476;AN_nfe=64528;AF_nfe=0.64276;nhomalt_nfe=13235;AC_eas=2348;AN_eas=3134;AF_eas=0.749202;nhomalt_eas=869;AC_ami_male=212;AN_ami_male=428;AF_ami_male=0.495327;nhomalt_ami_male=56;AC_fin_female=1665;AN_fin_female=2500;AF_fin_female=0.666;nhomalt_fin_female=542;faf95_afr=0.850406;faf99_afr=0.850406;faf95_sas=0.767966;faf99_sas=0.767966;faf95_adj=0.715847;faf99_adj=0.715847;faf95_amr=0.720386;faf99_amr=0.720386;faf95_nfe=0.637577;faf99_nfe=0.637577;faf95_eas=0.723953;faf99_eas=0.723953;vep=T|intergenic_variant|MODIFIER|||Intergenic|||||
chr2	1095415	rs6717701	C	T	94806100	PASS	AC=84065;AN=143024;AF=0.587768;variant_type=snv;n_alt_alleles=1;ReadPosRankSum=0.33;MQRankSum=0;RAW_MQ=1.56253e+10;DP=4310736;MQ_DP=4340796;VarDP=4310736;MQ=59.997;QD=21.993;FS=0;SB=595395,653849,1458224,1603268;InbreedingCoeff=0.0128567;AS_VQSLOD=24.0256;POSITIVE_TRAIN_SITE;culprit=AS_FS;SOR=0.694;AC_asj_female=1035;AN_asj_female=1760;AF_asj_female=0.588068;nhomalt_asj_female=292;AC_eas_female=1034;AN_eas_female=1440;AF_eas_female=0.718056;nhomalt_eas_female=368;AC_afr_male=12280;AN_afr_male=19274;AF_afr_male=0.637128;nhomalt_afr_male=3904;AC_female=43475;AN_female=73744;AF_female=0.589539;nhomalt_female=12921;AC_fin_male=4120;AN_fin_male=7918;AF_fin_male=0.520333;nhomalt_fin_male=1053;AC_oth_female=665;AN_oth_female=1096;AF_oth_female=0.606752;nhomalt_oth_female=201;AC_ami=510;AN_ami=900;AF_ami=0.566667;nhomalt_ami=146;AC_oth=1281;AN_oth=2148;AF_oth=0.596369;nhomalt_oth=381;AC_male=40590;AN_male=69280;AF_male=0.585883;nhomalt_male=11994;AC_ami_female=268;AN_ami_female=470;AF_ami_female=0.570213;nhomalt_ami_female=75;AC_afr=26773;AN_afr=41936;AF_afr=0.638425;nhomalt_afr=8509;AC_eas_male=1208;AN_eas_male=1684;AF_eas_male=0.71734;nhomalt_eas_male=434;AC_sas=1964;AN_sas=3044;AF_sas=0.645204;nhomalt_sas=645;AC_nfe_female=20323;AN_nfe_female=37348;AF_nfe_female=0.544152;nhomalt_nfe_female=5559;AC_asj_male=905;AN_asj_male=1562;AF_asj_male=0.579385;nhomalt_asj_male=271;AC_raw=84239;AN_raw=143342;AF_raw=0.587678;nhomalt_raw=24976;AC_oth_male=616;AN_oth_male=1052;AF_oth_male=0.585551;nhomalt_oth_male=180;AC_nfe_male=14428;AN_nfe_male=27140;AF_nfe_male=0.531614;nhomalt_nfe_male=3813;AC_asj=1940;AN_asj=3322;AF_asj=0.583986;nhomalt_asj=563;AC_amr_male=5208;AN_amr_male=7742;AF_amr_male=0.672694;nhomalt_amr_male=1760;nhomalt=24915;AC_amr_female=3965;AN_amr_female=5910;AF_amr_female=0.670897;nhomalt_amr_female=1342;AC_sas_female=381;AN_sas_female=566;AF_sas_female=0.673145;nhomalt_sas_female=137;AC_fin=5431;AN_fin=10410;AF_fin=0.52171;nhomalt_fin=1395;AC_afr_female=14493;AN_afr_female=22662;AF_afr_female=0.639529;nhomalt_afr_female=4605;AC_sas_male=1583;AN_sas_male=2478;AF_sas_male=0.638822;nhomalt_sas_male=508;AC_amr=9173;AN_amr=13652;AF_amr=0.671916;nhomalt_amr=3102;AC_nfe=34751;AN_nfe=64488;AF_nfe=0.538875;nhomalt_nfe=9372;AC_eas=2242;AN_eas=3124;AF_eas=0.71767;nhomalt_eas=802;AC_ami_male=242;AN_ami_male=430;AF_ami_male=0.562791;nhomalt_ami_male=71;AC_fin_female=1311;AN_fin_female=2492;AF_fin_female=0.526083;nhomalt_fin_female=342;faf95_afr=0.63202;faf99_afr=0.632021;faf95_sas=0.621444;faf99_sas=0.621444;faf95_adj=0.584437;faf99_adj=0.584437;faf95_amr=0.660418;faf99_amr=0.660418;faf95_nfe=0.534129;faf99_nfe=0.534129;faf95_eas=0.692922;faf99_eas=0.692922;vep=T|intron_variant|MODIFIER|SNTG2|ENSG00000172554|Transcript|ENST00000308624|protein_coding||2/16|,T|intron_variant|MODIFIER|SNTG2|ENSG00000172554|Transcript|ENST00000407292|protein_coding||2/10|,T|intron_variant&NMD_transcript_variant|MODIFIER|SNTG2|ENSG00000172554|Transcript|ENST00000450962|nonsense_mediated_decay||2/7|,T|intron_variant&NMD_transcript_variant|MODIFIER|SNTG2|ENSG00000172554|Transcript|ENST00000452177|nonsense_mediated_decay||2/7|
chr2	1398009	rs938326	C	T	89472200	PASS	AC=79953;AN=143056;AF=0.558893;variant_type=snv;n_alt_alleles=1;ReadPosRankSum=0.359;MQRankSum=-0.031;RAW_MQ=1.53707e+10;DP=4230391;MQ_DP=4270130;VarDP=4230391;MQ=59.9965;QD=21.1499;FS=0;SB=679258,628537,1516258,1406338;InbreedingCoeff=0.0122824;AS_VQSLOD=24.3545;POSITIVE_TRAIN_SITE;culprit=AS_FS;SOR=0.691;AC_asj_female=946;AN_asj_female=1762;AF_asj_female=0.53689;nhomalt_asj_female=259;AC_eas_female=875;AN_eas_female=1448;AF_eas_female=0.604282;nhomalt_eas_female=259;AC_afr_male=11952;AN_afr_male=19284;AF_afr_male=0.619788;nhomalt_afr_male=3725;AC_female=41136;AN_female=73776;AF_female=0.55758;nhomalt_female=11565;AC_fin_male=4234;AN_fin_male=7908;AF_fin_male=0.535407;nhomalt_fin_male=1104;AC_oth_female=602;AN_oth_female=1100;AF_oth_female=0.547273;nhomalt_oth_female=180;AC_ami=338;AN_ami=898;AF_ami=0.376392;nhomalt_ami=67;AC_oth=1193;AN_oth=2150;AF_oth=0.554884;nhomalt_oth=348;AC_male=38817;AN_male=69280;AF_male=0.560292;nhomalt_male=10979;AC_ami_female=195;AN_ami_female=470;AF_ami_female=0.414894;nhomalt_ami_female=45;AC_afr=26183;AN_afr=41936;AF_afr=0.624356;nhomalt_afr=8149;AC_eas_male=970;AN_eas_male=1672;AF_eas_male=0.580144;nhomalt_eas_male=281;AC_sas=1957;AN_sas=3050;AF_sas=0.641639;nhomalt_sas=633;AC_nfe_female=18905;AN_nfe_female=37364;AF_nfe_female=0.505968;nhomalt_nfe_female=4764;AC_asj_male=795;AN_asj_male=1560;AF_asj_male=0.509615;nhomalt_asj_male=216;AC_raw=80130;AN_raw=143354;AF_raw=0.558966;nhomalt_raw=22612;AC_oth_male=591;AN_oth_male=1050;AF_oth_male=0.562857;nhomalt_oth_male=168;AC_nfe_male=13619;AN_nfe_male=27164;AF_nfe_male=0.501362;nhomalt_nfe_male=3372;AC_asj=1741;AN_asj=3322;AF_asj=0.524082;nhomalt_asj=475;AC_amr_male=4922;AN_amr_male=7730;AF_amr_male=0.63674;nhomalt_amr_male=1580;nhomalt=22544;AC_amr_female=3678;AN_amr_female=5910;AF_amr_female=0.622335;nhomalt_amr_female=1161;AC_sas_female=366;AN_sas_female=566;AF_sas_female=0.646643;nhomalt_sas_female=122;AC_fin=5572;AN_fin=10412;AF_fin=0.535152;nhomalt_fin=1455;AC_afr_female=14231;AN_afr_female=22652;AF_afr_female=0.628245;nhomalt_afr_female=4424;AC_sas_male=1591;AN_sas_male=2484;AF_sas_male=0.640499;nhomalt_sas_male=511;AC_amr=8600;AN_amr=13640;AF_amr=0.630499;nhomalt_amr=2741;AC_nfe=32524;AN_nfe=64528;AF_nfe=0.504029;nhomalt_nfe=8136;AC_eas=1845;AN_eas=3120;AF_eas=0.591346;nhomalt_eas=540;AC_ami_male=143;AN_ami_male=428;AF_ami_male=0.334112;nhomalt_ami_male=22;AC_fin_female=1338;AN_fin_female=2504;AF_fin_female=0.534345;nhomalt_fin_female=351;faf95_afr=0.618022;faf99_afr=0.618022;faf95_sas=0.617969;faf99_sas=0.617969;faf95_adj=0.555645;faf99_adj=0.555645;faf95_amr=0.619356;faf99_amr=0.619357;faf95_nfe=0.499441;faf99_nfe=0.499441;faf95_eas=0.568884;faf99_eas=0.568884;vep=T|intron_variant&non_coding_transcript_variant|MODIFIER|TPO|ENSG00000115705|Transcript|ENST00000497517|processed_transcript||1/5|,T|intron_variant&non_coding_transcript_variant|MODIFIER|TPO|ENSG00000115705|Transcript|ENST00000650224|processed_transcript||1/3|,T|intron_variant&non_coding_transcript_variant|MODIFIER|AC105450.1|ENSG00000231482|Transcript|ENST00000650512|lincRNA||3/3|
chr2	1516904	rs1126799	T	C	94769500	PASS	AC=89556;AN=143146;AF=0.625627;variant_type=snv;n_alt_alleles=1;ReadPosRankSum=0.346;MQRankSum=-0.029;RAW_MQ=1.57273e+10;DP=4325984;MQ_DP=4369065;VarDP=4325984;MQ=59.9975;QD=21.907;FS=0;SB=566320,606603,1526182,1626879;InbreedingCoeff=0.0465517;AS_VQSLOD=24.6431;POSITIVE_TRAIN_SITE;culprit=AS_FS;SOR=0.688;AC_asj_female=858;AN_asj_female=1758;AF_asj_female=0.488055;nhomalt_asj_female=212;AC_eas_female=862;AN_eas_female=1448;AF_eas_female=0.595304;nhomalt_eas_female=255;AC_afr_male=15050;AN_afr_male=19318;AF_afr_male=0.779066;nhomalt_afr_male=5893;AC_female=46071;AN_female=73768;AF_female=0.624539;nhomalt_female=14815;AC_fin_male=4866;AN_fin_male=7940;AF_fin_male=0.612846;nhomalt_fin_male=1483;AC_oth_female=684;AN_oth_female=1098;AF_oth_female=0.622951;nhomalt_oth_female=223;AC_ami=460;AN_ami=900;AF_ami=0.511111;nhomalt_ami=118;AC_oth=1328;AN_oth=2150;AF_oth=0.617674;nhomalt_oth=425;AC_male=43485;AN_male=69378;AF_male=0.626784;nhomalt_male=13971;AC_ami_female=249;AN_ami_female=470;AF_ami_female=0.529787;nhomalt_ami_female=64;AC_afr=32611;AN_afr=41978;AF_afr=0.776859;nhomalt_afr=12703;AC_eas_male=1008;AN_eas_male=1682;AF_eas_male=0.599287;nhomalt_eas_male=292;AC_sas=1985;AN_sas=3050;AF_sas=0.65082;nhomalt_sas=666;AC_nfe_female=20310;AN_nfe_female=37368;AF_nfe_female=0.543513;nhomalt_nfe_female=5522;AC_asj_male=810;AN_asj_male=1562;AF_asj_male=0.518566;nhomalt_asj_male=213;AC_raw=89707;AN_raw=143378;AF_raw=0.625668;nhomalt_raw=28845;AC_oth_male=644;AN_oth_male=1052;AF_oth_male=0.612167;nhomalt_oth_male=202;AC_nfe_male=14587;AN_nfe_male=27172;AF_nfe_male=0.536839;nhomalt_nfe_male=3876;AC_asj=1668;AN_asj=3320;AF_asj=0.50241;nhomalt_asj=425;AC_amr_male=4687;AN_amr_male=7738;AF_amr_male=0.605712;nhomalt_amr_male=1416;nhomalt=28786;AC_amr_female=3644;AN_amr_female=5898;AF_amr_female=0.617837;nhomalt_amr_female=1140;AC_sas_female=363;AN_sas_female=566;AF_sas_female=0.641343;nhomalt_sas_female=124;AC_fin=6406;AN_fin=10442;AF_fin=0.613484;nhomalt_fin=1948;AC_afr_female=17561;AN_afr_female=22660;AF_afr_female=0.774978;nhomalt_afr_female=6810;AC_sas_male=1622;AN_sas_male=2484;AF_sas_male=0.652979;nhomalt_sas_male=542;AC_amr=8331;AN_amr=13636;AF_amr=0.610956;nhomalt_amr=2556;AC_nfe=34897;AN_nfe=64540;AF_nfe=0.540703;nhomalt_nfe=9398;AC_eas=1870;AN_eas=3130;AF_eas=0.597444;nhomalt_eas=547;AC_ami_male=211;AN_ami_male=430;AF_ami_male=0.490698;nhomalt_ami_male=54;AC_fin_female=1540;AN_fin_female=2502;AF_fin_female=0.615508;nhomalt_fin_female=465;faf95_afr=0.769796;faf99_afr=0.769797;faf95_sas=0.62698;faf99_sas=0.62698;faf95_adj=0.622191;faf99_adj=0.622192;faf95_amr=0.599987;faf99_amr=0.599988;faf95_nfe=0.53595;faf99_nfe=0.535951;faf95_eas=0.574902;faf99_eas=0.574901;vep=C|missense_variant|MODERATE|TPO|ENSG00000115705|Transcript|ENST00000329066|protein_coding|15/17||,C|missense_variant|MODERATE|TPO|ENSG00000115705|Transcript|ENST00000345913|protein_coding|15/17||,C|missense_variant|MODERATE|TPO|ENSG00000115705|Transcript|ENST00000346956|protein_coding|13/15||,C|missense_variant|MODERATE|TPO|ENSG00000115705|Transcript|ENST00000382198|protein_coding|13/15||,C|missense_variant|MODERATE|TPO|ENSG00000115705|Transcript|ENST00000382201|protein_coding|14/16||,C|missense_variant|MODERATE|TPO|ENSG00000115705|Transcript|ENST00000422464|protein_coding|11/12||,C|non_coding_transcript_exon_variant|MODIFIER|TPO|ENSG00000115705|Transcript|ENST00000425083|processed_transcript|3/5||,C|missense_variant|MODERATE|TPO|ENSG00000115705|Transcript|ENST00000446278|protein_coding|6/7||,C|non_coding_transcript_exon_variant|MODIFIER|TPO|ENSG00000115705|Transcript|ENST00000462973|processed_transcript|3/3||,C|missense_variant|MODERATE|TPO|ENSG00000115705|Transcript|ENST00000469607|protein_coding|5/7||,C|non_coding_transcript_exon_variant|MODIFIER|TPO|ENSG00000115705|Transcript|ENST00000479902|processed_transcript|2/3||,C|non_coding_transcript_exon_variant|MODIFIER|TPO|ENSG00000115705|Transcript|ENST00000497517|processed_transcript|5/6||,C|intron_variant&non_coding_transcript_variant|MODIFIER|AC105450.1|ENSG00000231482|Transcript|ENST00000650512|lincRNA||1/3|,C|regulatory_region_variant|MODIFIER|||RegulatoryFeature|ENSR00000594876|promoter_flanking_region|||
chr2	1704730	rs7588729	C	A	79027400	PASS	AC=83303;AN=142552;AF=0.584369;variant_type=snv;n_alt_alleles=1;ReadPosRankSum=0.248;MQRankSum=0;RAW_MQ=1.34046e+10;DP=3681856;MQ_DP=3733735;VarDP=3681856;MQ=59.9177;QD=21.464;FS=4.82164e-16;SB=562864,519153,1361098,1238741;InbreedingCoeff=0.0589466;AS_VQSLOD=21.9177;culprit=AS_FS;SOR=0.707;AC_asj_female=873;AN_asj_female=1762;AF_asj_female=0.49546;nhomalt_asj_female=221;AC_eas_female=562;AN_eas_female=1438;AF_eas_female=0.390821;nhomalt_eas_female=117;AC_afr_male=14534;AN_afr_male=19182;AF_afr_male=0.75769;nhomalt_afr_male=5499;AC_female=43039;AN_female=73536;AF_female=0.585278;nhomalt_female=13154;AC_fin_male=4690;AN_fin_male=7862;AF_fin_male=0.59654;nhomalt_fin_male=1413;AC_oth_female=587;AN_oth_female=1092;AF_oth_female=0.537546;nhomalt_oth_female=159;AC_ami=448;AN_ami=900;AF_ami=0.497778;nhomalt_ami=105;AC_oth=1175;AN_oth=2142;AF_oth=0.548553;nhomalt_oth=326;AC_male=40264;AN_male=69016;AF_male=0.583401;nhomalt_male=12194;AC_ami_female=235;AN_ami_female=470;AF_ami_female=0.5;nhomalt_ami_female=54;AC_afr=31502;AN_afr=41714;AF_afr=0.75519;nhomalt_afr=11916;AC_eas_male=677;AN_eas_male=1674;AF_eas_male=0.404421;nhomalt_eas_male=128;AC_sas=1660;AN_sas=3028;AF_sas=0.548217;nhomalt_sas=438;AC_nfe_female=19320;AN_nfe_female=37292;AF_nfe_female=0.518074;nhomalt_nfe_female=5020;AC_asj_male=747;AN_asj_male=1558;AF_asj_male=0.479461;nhomalt_asj_male=187;AC_raw=83695;AN_raw=143202;AF_raw=0.584454;nhomalt_raw=25483;AC_oth_male=588;AN_oth_male=1050;AF_oth_male=0.56;nhomalt_oth_male=167;AC_nfe_male=14115;AN_nfe_male=27106;AF_nfe_male=0.520733;nhomalt_nfe_male=3654;AC_asj=1620;AN_asj=3320;AF_asj=0.487952;nhomalt_asj=408;AC_amr_male=3352;AN_amr_male=7692;AF_amr_male=0.435777;nhomalt_amr_male=743;nhomalt=25348;AC_amr_female=2680;AN_amr_female=5882;AF_amr_female=0.455627;nhomalt_amr_female=627;AC_sas_female=312;AN_sas_female=566;AF_sas_female=0.551237;nhomalt_sas_female=86;AC_fin=6192;AN_fin=10364;AF_fin=0.597453;nhomalt_fin=1866;AC_afr_female=16968;AN_afr_female=22532;AF_afr_female=0.753062;nhomalt_afr_female=6417;AC_sas_male=1348;AN_sas_male=2462;AF_sas_male=0.547522;nhomalt_sas_male=352;AC_amr=6032;AN_amr=13574;AF_amr=0.444379;nhomalt_amr=1370;AC_nfe=33435;AN_nfe=64398;AF_nfe=0.519193;nhomalt_nfe=8674;AC_eas=1239;AN_eas=3112;AF_eas=0.398136;nhomalt_eas=245;AC_ami_male=213;AN_ami_male=430;AF_ami_male=0.495349;nhomalt_ami_male=51;AC_fin_female=1502;AN_fin_female=2502;AF_fin_female=0.60032;nhomalt_fin_female=453;faf95_afr=0.748205;faf99_afr=0.748205;faf95_sas=0.526273;faf99_sas=0.526273;faf95_adj=0.581043;faf99_adj=0.581042;faf95_amr=0.435009;faf99_amr=0.43501;faf95_nfe=0.514531;faf99_nfe=0.514531;faf95_eas=0.379716;faf99_eas=0.379716;vep=A|intron_variant|MODIFIER|PXDN|ENSG00000130508|Transcript|ENST00000252804|protein_coding||1/22|,A|intron_variant|MODIFIER|PXDN|ENSG00000130508|Transcript|ENST00000425171|protein_coding||1/6|,A|intron_variant|MODIFIER|PXDN|ENSG00000130508|Transcript|ENST00000433670|protein_coding||1/15|,A|intron_variant&non_coding_transcript_variant|MODIFIER|PXDN|ENSG00000130508|Transcript|ENST00000485177|processed_transcript||1/6|
chr2	1988852	rs891878	T	G	81321500	PASS	AC=72699;AN=143128;AF=0.50793;variant_type=snv;n_alt_alleles=1;ReadPosRankSum=0.387;MQRankSum=-0.015;RAW_MQ=1.45047e+10;DP=3995053;MQ_DP=4030222;VarDP=3995053;MQ=59.9915;QD=20.3556;FS=9.64327e-16;SB=607304,705379,1237612,1444782;InbreedingCoeff=0.00569173;AS_VQSLOD=24.2187;NEGATIVE_TRAIN_SITE;POSITIVE_TRAIN_SITE;culprit=AS_FS;SOR=0.698;AC_asj_female=855;AN_asj_female=1756;AF_asj_female=0.486902;nhomalt_asj_female=212;AC_eas_female=848;AN_eas_female=1446;AF_eas_female=0.586445;nhomalt_eas_female=243;AC_afr_male=9581;AN_afr_male=19316;AF_afr_male=0.496014;nhomalt_afr_male=2368;AC_female=37298;AN_female=73768;AF_female=0.505612;nhomalt_female=9404;AC_fin_male=4556;AN_fin_male=7928;AF_fin_male=0.574672;nhomalt_fin_male=1305;AC_oth_female=565;AN_oth_female=1098;AF_oth_female=0.514572;nhomalt_oth_female=141;AC_ami=476;AN_ami=898;AF_ami=0.530067;nhomalt_ami=124;AC_oth=1106;AN_oth=2152;AF_oth=0.513941;nhomalt_oth=278;AC_male=35401;AN_male=69360;AF_male=0.510395;nhomalt_male=9153;AC_ami_female=243;AN_ami_female=468;AF_ami_female=0.519231;nhomalt_ami_female=62;AC_afr=20925;AN_afr=41970;AF_afr=0.49857;nhomalt_afr=5213;AC_eas_male=1004;AN_eas_male=1682;AF_eas_male=0.596908;nhomalt_eas_male=304;AC_sas=1676;AN_sas=3044;AF_sas=0.550591;nhomalt_sas=464;AC_nfe_female=19016;AN_nfe_female=37372;AF_nfe_female=0.50883;nhomalt_nfe_female=4802;AC_asj_male=771;AN_asj_male=1560;AF_asj_male=0.494231;nhomalt_asj_male=185;AC_raw=72818;AN_raw=143356;AF_raw=0.507952;nhomalt_raw=18596;AC_oth_male=541;AN_oth_male=1054;AF_oth_male=0.513283;nhomalt_oth_male=137;AC_nfe_male=13812;AN_nfe_male=27172;AF_nfe_male=0.508317;nhomalt_nfe_male=3589;AC_asj=1626;AN_asj=3316;AF_asj=0.49035;nhomalt_asj=397;AC_amr_male=3530;AN_amr_male=7738;AF_amr_male=0.45619;nhomalt_amr_male=815;nhomalt=18557;AC_amr_female=2673;AN_amr_female=5906;AF_amr_female=0.452591;nhomalt_amr_female=584;AC_sas_female=303;AN_sas_female=564;AF_sas_female=0.537234;nhomalt_sas_female=76;AC_fin=6007;AN_fin=10432;AF_fin=0.575824;nhomalt_fin=1744;AC_afr_female=11344;AN_afr_female=22654;AF_afr_female=0.50075;nhomalt_afr_female=2845;AC_sas_male=1373;AN_sas_male=2480;AF_sas_male=0.553629;nhomalt_sas_male=388;AC_amr=6203;AN_amr=13644;AF_amr=0.454632;nhomalt_amr=1399;AC_nfe=32828;AN_nfe=64544;AF_nfe=0.508614;nhomalt_nfe=8391;AC_eas=1852;AN_eas=3128;AF_eas=0.592072;nhomalt_eas=547;AC_ami_male=233;AN_ami_male=430;AF_ami_male=0.54186;nhomalt_ami_male=62;AC_fin_female=1451;AN_fin_female=2504;AF_fin_female=0.579473;nhomalt_fin_female=439;faf95_afr=0.492914;faf99_afr=0.492914;faf95_sas=0.528657;faf99_sas=0.528657;faf95_adj=0.504835;faf99_adj=0.504834;faf95_amr=0.445179;faf99_amr=0.445179;faf95_nfe=0.504006;faf99_nfe=0.504005;faf95_eas=0.569625;faf99_eas=0.569625;vep=G|intron_variant|MODIFIER|MYT1L|ENSG00000186487|Transcript|ENST00000399161|protein_coding||5/24|,G|intron_variant|MODIFIER|MYT1L|ENSG00000186487|Transcript|ENST00000428368|protein_coding||6/25|,G|intron_variant|MODIFIER|MYT1L|ENSG00000186487|Transcript|ENST00000644820|protein_coding||5/25|,G|intron_variant&non_coding_transcript_variant|MODIFIER|MYT1L|ENSG00000186487|Transcript|ENST00000647604|retained_intron||5/8|,G|intron_variant|MODIFIER|MYT1L|ENSG00000186487|Transcript|ENST00000647618|protein_coding||5/23|,G|intron_variant|MODIFIER|MYT1L|ENSG00000186487|Transcript|ENST00000647694|protein_coding||5/24|,G|intron_variant|MODIFIER|MYT1L|ENSG00000186487|Transcript|ENST00000647738|protein_coding||5/24|,G|intron_variant|MODIFIER|MYT1L|ENSG00000186487|Transcript|ENST00000647755|protein_coding||5/24|,G|intron_variant&non_coding_transcript_variant|MODIFIER|MYT1L|ENSG00000186487|Transcript|ENST00000648148|retained_intron||3/3|,G|intron_variant|MODIFIER|MYT1L|ENSG00000186487|Transcript|ENST00000648316|protein_coding||6/25|,G|intron_variant|MODIFIER|MYT1L|ENSG00000186487|Transcript|ENST00000648318|protein_coding||5/23|,G|intron_variant|MODIFIER|MYT1L|ENSG00000186487|Transcript|ENST00000648339|protein_coding||5/23|,G|intron_variant|MODIFIER|MYT1L|ENSG00000186487|Transcript|ENST00000648627|protein_coding||5/23|,G|intron_variant|MODIFIER|MYT1L|ENSG00000186487|Transcript|ENST00000648665|protein_coding||5/24|,G|intron_variant|MODIFIER|MYT1L|ENSG00000186487|Transcript|ENST00000648928|protein_coding||5/24|,G|intron_variant|MODIFIER|MYT1L|ENSG00000186487|Transcript|ENST00000648933|protein_coding||5/23|,G|intron_variant|MODIFIER|MYT1L|ENSG00000186487|Transcript|ENST00000649207|protein_coding||5/24|,G|intron_variant|MODIFIER|MYT1L|ENSG00000186487|Transcript|ENST00000649313|protein_coding||4/8|,G|intron_variant|MODIFIER|MYT1L|ENSG00000186487|Transcript|ENST00000649641|protein_coding||5/13|,G|intron_variant|MODIFIER|MYT1L|ENSG00000186487|Transcript|ENST00000649663|protein_coding||5/23|,G|intron_variant|MODIFIER|MYT1L|ENSG00000186487|Transcript|ENST00000649709|protein_coding||5/10|,G|intron_variant|MODIFIER|MYT1L|ENSG00000186487|Transcript|ENST00000649810|protein_coding||5/14|,G|intron_variant&NMD_transcript_variant|MODIFIER|MYT1L|ENSG00000186487|Transcript|ENST00000650081|nonsense_mediated_decay||5/17|,G|intron_variant|MODIFIER|MYT1L|ENSG00000186487|Transcript|ENST00000650485|protein_coding||5/24|,G|intron_variant|MODIFIER|MYT1L|ENSG00000186487|Transcript|ENST00000650560|protein_coding||5/24|,G|regulatory_region_variant|MODIFIER|||RegulatoryFeature|ENSR00000595034|enhancer|||
chr2	2218758	rs17039395	G	A	46446100	PASS	AC=44626;AN=143096;AF=0.311861;variant_type=snv;n_alt_alleles=1;ReadPosRankSum=0.337;MQRankSum=0;RAW_MQ=9.53848e+09;DP=2625468;MQ_DP=2650050;VarDP=2625468;MQ=59.9947;QD=17.6906;FS=9.64327e-16;SB=566578,488930,848458,721511;InbreedingCoeff=0.0236765;AS_VQSLOD=20.9054;culprit=AS_FS;SOR=0.708;AC_asj_female=569;AN_asj_female=1762;AF_asj_female=0.322928;nhomalt_asj_female=104;AC_eas_female=223;AN_eas_female=1446;AF_eas_female=0.154219;nhomalt_eas_female=23;AC_afr_male=8020;AN_afr_male=19296;AF_afr_male=0.41563;nhomalt_afr_male=1641;AC_female=23596;AN_female=73764;AF_female=0.319885;nhomalt_female=3962;AC_fin_male=1727;AN_fin_male=7940;AF_fin_male=0.217506;nhomalt_fin_male=179;AC_oth_female=327;AN_oth_female=1096;AF_oth_female=0.298358;nhomalt_oth_female=49;AC_ami=281;AN_ami=898;AF_ami=0.312918;nhomalt_ami=42;AC_oth=627;AN_oth=2146;AF_oth=0.292171;nhomalt_oth=89;AC_male=21030;AN_male=69332;AF_male=0.303323;nhomalt_male=3354;AC_ami_female=169;AN_ami_female=468;AF_ami_female=0.361111;nhomalt_ami_female=28;AC_afr=17604;AN_afr=41954;AF_afr=0.419602;nhomalt_afr=3633;AC_eas_male=236;AN_eas_male=1682;AF_eas_male=0.140309;nhomalt_eas_male=19;AC_sas=804;AN_sas=3042;AF_sas=0.2643;nhomalt_sas=118;AC_nfe_female=10713;AN_nfe_female=37368;AF_nfe_female=0.286689;nhomalt_nfe_female=1532;AC_asj_male=467;AN_asj_male=1562;AF_asj_male=0.298976;nhomalt_asj_male=73;AC_raw=44717;AN_raw=143346;AF_raw=0.311952;nhomalt_raw=7339;AC_oth_male=300;AN_oth_male=1050;AF_oth_male=0.285714;nhomalt_oth_male=40;AC_nfe_male=7753;AN_nfe_male=27152;AF_nfe_male=0.285541;nhomalt_nfe_male=1104;AC_asj=1036;AN_asj=3324;AF_asj=0.311673;nhomalt_asj=177;AC_amr_male=1777;AN_amr_male=7742;AF_amr_male=0.229527;nhomalt_amr_male=196;nhomalt=7316;AC_amr_female=1296;AN_amr_female=5902;AF_amr_female=0.219587;nhomalt_amr_female=148;AC_sas_female=166;AN_sas_female=564;AF_sas_female=0.294326;nhomalt_sas_female=30;AC_fin=2276;AN_fin=10440;AF_fin=0.218008;nhomalt_fin=235;AC_afr_female=9584;AN_afr_female=22658;AF_afr_female=0.422985;nhomalt_afr_female=1992;AC_sas_male=638;AN_sas_male=2478;AF_sas_male=0.257466;nhomalt_sas_male=88;AC_amr=3073;AN_amr=13644;AF_amr=0.225227;nhomalt_amr=344;AC_nfe=18466;AN_nfe=64520;AF_nfe=0.286206;nhomalt_nfe=2636;AC_eas=459;AN_eas=3128;AF_eas=0.146739;nhomalt_eas=42;AC_ami_male=112;AN_ami_male=430;AF_ami_male=0.260465;nhomalt_ami_male=14;AC_fin_female=549;AN_fin_female=2500;AF_fin_female=0.2196;nhomalt_fin_female=56;faf95_afr=0.414414;faf99_afr=0.414414;faf95_sas=0.249156;faf99_sas=0.249156;faf95_adj=0.309435;faf99_adj=0.309436;faf95_amr=0.218586;faf99_amr=0.218585;faf95_nfe=0.282749;faf99_nfe=0.28275;faf95_eas=0.135658;faf99_eas=0.135657;vep=A|intron_variant|MODIFIER|MYT1L|ENSG00000186487|Transcript|ENST00000399161|protein_coding||2/24|,A|intron_variant|MODIFIER|MYT1L|ENSG00000186487|Transcript|ENST00000428368|protein_coding||3/25|,A|intron_variant&non_coding_transcript_variant|MODIFIER|MYT1L|ENSG00000186487|Transcript|ENST00000476547|retained_intron||2/4|,A|intron_variant&non_coding_transcript_variant|MODIFIER|MYT1L|ENSG00000186487|Transcript|ENST00000479156|retained_intron||2/4|,A|intron_variant|MODIFIER|MYT1L|ENSG00000186487|Transcript|ENST00000644820|protein_coding||2/25|,A|intron_variant&non_coding_transcript_variant|MODIFIER|MYT1L|ENSG00000186487|Transcript|ENST00000647604|retained_intron||2/8|,A|intron_variant|MODIFIER|MYT1L|ENSG00000186487|Transcript|ENST00000647618|protein_coding||2/23|,A|intron_variant|MODIFIER|MYT1L|ENSG00000186487|Transcript|ENST00000647694|protein_coding||2/24|,A|intron_variant|MODIFIER|MYT1L|ENSG00000186487|Transcript|ENST00000647738|protein_coding||2/24|,A|intron_variant|MODIFIER|MYT1L|ENSG00000186487|Transcript|ENST00000647755|protein_coding||2/24|,A|intron_variant|MODIFIER|MYT1L|ENSG00000186487|Transcript|ENST00000648316|protein_coding||2/25|,A|intron_variant|MODIFIER|MYT1L|ENSG00000186487|Transcript|ENST00000648318|protein_coding||2/23|,A|intron_variant|MODIFIER|MYT1L|ENSG00000186487|Transcript|ENST00000648339|protein_coding||2/23|,A|intron_variant&non_coding_transcript_variant|MODIFIER|MYT1L|ENSG00000186487|Transcript|ENST00000648568|processed_transcript||2/4|,A|intron_variant|MODIFIER|MYT1L|ENSG00000186487|Transcript|ENST00000648627|protein_coding||2/23|,A|intron_variant|MODIFIER|MYT1L|ENSG00000186487|Transcript|ENST00000648665|protein_coding||2/24|,A|intron_variant|MODIFIER|MYT1L|ENSG00000186487|Transcript|ENST00000648928|protein_coding||2/24|,A|intron_variant|MODIFIER|MYT1L|ENSG00000186487|Transcript|ENST00000648933|protein_coding||2/23|,A|intron_variant&non_coding_transcript_variant|MODIFIER|MYT1L|ENSG00000186487|Transcript|ENST00000649149|processed_transcript||2/2|,A|intron_variant|MODIFIER|MYT1L|ENSG00000186487|Transcript|ENST00000649207|protein_coding||2/24|,A|intron_variant|MODIFIER|MYT1L|ENSG00000186487|Transcript|ENST00000649313|protein_coding||1/8|,A|intron_variant&non_coding_transcript_variant|MODIFIER|MYT1L|ENSG00000186487|Transcript|ENST00000649618|retained_intron||2/2|,A|intron_variant|MODIFIER|MYT1L|ENSG00000186487|Transcript|ENST00000649641|protein_coding||2/13|,A|intron_variant|MODIFIER|MYT1L|ENSG00000186487|Transcript|ENST00000649663|protein_coding||2/23|,A|intron_variant|MODIFIER|MYT1L|ENSG00000186487|Transcript|ENST00000649709|protein_coding||2/10|,A|intron_variant|MODIFIER|MYT1L|ENSG00000186487|Transcript|ENST00000649810|protein_coding||2/14|,A|intron_variant&non_coding_transcript_variant|MODIFIER|MYT1L|ENSG00000186487|Transcript|ENST00000649898|processed_transcript||2/4|,A|intron_variant&NMD_transcript_variant|MODIFIER|MYT1L|ENSG00000186487|Transcript|ENST00000650081|nonsense_mediated_decay||2/17|,A|intron_variant|MODIFIER|MYT1L|ENSG00000186487|Transcript|ENST00000650485|protein_coding||2/24|,A|intron_variant|MODIFIER|MYT1L|ENSG00000186487|Transcript|ENST00000650560|protein_coding||2/24|
chr2	2232509	rs4853946	T	C	86849900	PASS	AC=80870;AN=143130;AF=0.565011;variant_type=snv;n_alt_alleles=1;ReadPosRankSum=0.342;MQRankSum=-0.02;RAW_MQ=1.52577e+10;DP=4205252;MQ_DP=4238583;VarDP=4205252;MQ=59.9977;QD=20.6527;FS=0;SB=581550,669328,1368276,1586098;InbreedingCoeff=0.0344942;AS_VQSLOD=24.44;POSITIVE_TRAIN_SITE;culprit=AS_FS;SOR=0.7;AC_asj_female=928;AN_asj_female=1760;AF_asj_female=0.527273;nhomalt_asj_female=255;AC_eas_female=1133;AN_eas_female=1442;AF_eas_female=0.785714;nhomalt_eas_female=447;AC_afr_male=13007;AN_afr_male=19306;AF_afr_male=0.673728;nhomalt_afr_male=4402;AC_female=41291;AN_female=73772;AF_female=0.559711;nhomalt_female=11837;AC_fin_male=4429;AN_fin_male=7944;AF_fin_male=0.557528;nhomalt_fin_male=1246;AC_oth_female=628;AN_oth_female=1100;AF_oth_female=0.570909;nhomalt_oth_female=182;AC_ami=464;AN_ami=898;AF_ami=0.516704;nhomalt_ami=113;AC_oth=1211;AN_oth=2148;AF_oth=0.56378;nhomalt_oth=344;AC_male=39579;AN_male=69358;AF_male=0.570648;nhomalt_male=11609;AC_ami_female=252;AN_ami_female=468;AF_ami_female=0.538462;nhomalt_ami_female=63;AC_afr=28199;AN_afr=41974;AF_afr=0.671821;nhomalt_afr=9498;AC_eas_male=1316;AN_eas_male=1684;AF_eas_male=0.781473;nhomalt_eas_male=510;AC_sas=2019;AN_sas=3044;AF_sas=0.663272;nhomalt_sas=678;AC_nfe_female=17809;AN_nfe_female=37362;AF_nfe_female=0.476661;nhomalt_nfe_female=4215;AC_asj_male=832;AN_asj_male=1560;AF_asj_male=0.533333;nhomalt_asj_male=226;AC_raw=81034;AN_raw=143378;AF_raw=0.565177;nhomalt_raw=23507;AC_oth_male=583;AN_oth_male=1048;AF_oth_male=0.556298;nhomalt_oth_male=162;AC_nfe_male=12969;AN_nfe_male=27164;AF_nfe_male=0.477433;nhomalt_nfe_male=3110;AC_asj=1760;AN_asj=3320;AF_asj=0.53012;nhomalt_asj=481;AC_amr_male=4584;AN_amr_male=7744;AF_amr_male=0.591942;nhomalt_amr_male=1348;nhomalt=23446;AC_amr_female=3554;AN_amr_female=5902;AF_amr_female=0.602169;nhomalt_amr_female=1065;AC_sas_female=372;AN_sas_female=566;AF_sas_female=0.657244;nhomalt_sas_female=123;AC_fin=5852;AN_fin=10448;AF_fin=0.560107;nhomalt_fin=1637;AC_afr_female=15192;AN_afr_female=22668;AF_afr_female=0.670196;nhomalt_afr_female=5096;AC_sas_male=1647;AN_sas_male=2478;AF_sas_male=0.664649;nhomalt_sas_male=555;AC_amr=8138;AN_amr=13646;AF_amr=0.596365;nhomalt_amr=2413;AC_nfe=30778;AN_nfe=64526;AF_nfe=0.476986;nhomalt_nfe=7325;AC_eas=2449;AN_eas=3126;AF_eas=0.783429;nhomalt_eas=957;AC_ami_male=212;AN_ami_male=430;AF_ami_male=0.493023;nhomalt_ami_male=50;AC_fin_female=1423;AN_fin_female=2504;AF_fin_female=0.568291;nhomalt_fin_female=391;faf95_afr=0.665254;faf99_afr=0.665254;faf95_sas=0.63918;faf99_sas=0.639179;faf95_adj=0.561746;faf99_adj=0.561746;faf95_amr=0.585533;faf99_amr=0.585533;faf95_nfe=0.472522;faf99_nfe=0.472523;faf95_eas=0.757572;faf99_eas=0.757572;vep=C|intron_variant|MODIFIER|MYT1L|ENSG00000186487|Transcript|ENST00000399161|protein_coding||2/24|,C|intron_variant|MODIFIER|MYT1L|ENSG00000186487|Transcript|ENST00000428368|protein_coding||3/25|,C|intron_variant&non_coding_transcript_variant|MODIFIER|MYT1L|ENSG00000186487|Transcript|ENST00000476547|retained_intron||2/4|,C|intron_variant&non_coding_transcript_variant|MODIFIER|MYT1L|ENSG00000186487|Transcript|ENST00000479156|retained_intron||2/4|,C|intron_variant|MODIFIER|MYT1L|ENSG00000186487|Transcript|ENST00000644820|protein_coding||2/25|,C|intron_variant&non_coding_transcript_variant|MODIFIER|MYT1L|ENSG00000186487|Transcript|ENST00000647604|retained_intron||2/8|,C|intron_variant|MODIFIER|MYT1L|ENSG00000186487|Transcript|ENST00000647618|protein_coding||2/23|,C|intron_variant|MODIFIER|MYT1L|ENSG00000186487|Transcript|ENST00000647694|protein_coding||2/24|,C|intron_variant|MODIFIER|MYT1L|ENSG00000186487|Transcript|ENST00000647738|protein_coding||2/24|,C|intron_variant|MODIFIER|MYT1L|ENSG00000186487|Transcript|ENST00000647755|protein_coding||2/24|,C|intron_variant|MODIFIER|MYT1L|ENSG00000186487|Transcript|ENST00000648316|protein_coding||2/25|,C|intron_variant|MODIFIER|MYT1L|ENSG00000186487|Transcript|ENST00000648318|protein_coding||2/23|,C|intron_variant|MODIFIER|MYT1L|ENSG00000186487|Transcript|ENST00000648339|protein_coding||2/23|,C|intron_variant&non_coding_transcript_variant|MODIFIER|MYT1L|ENSG00000186487|Transcript|ENST00000648568|processed_transcript||2/4|,C|intron_variant|MODIFIER|MYT1L|ENSG00000186487|Transcript|ENST00000648627|protein_coding||2/23|,C|intron_variant|MODIFIER|MYT1L|ENSG00000186487|Transcript|ENST00000648665|protein_coding||2/24|,C|intron_variant|MODIFIER|MYT1L|ENSG00000186487|Transcript|ENST00000648928|protein_coding||2/24|,C|intron_variant|MODIFIER|MYT1L|ENSG00000186487|Transcript|ENST00000648933|protein_coding||2/23|,C|intron_variant&non_coding_transcript_variant|MODIFIER|MYT1L|ENSG00000186487|Transcript|ENST00000649149|processed_transcript||2/2|,C|intron_variant|MODIFIER|MYT1L|ENSG00000186487|Transcript|ENST00000649207|protein_coding||2/24|,C|intron_variant|MODIFIER|MYT1L|ENSG00000186487|Transcript|ENST00000649313|protein_coding||1/8|,C|intron_variant&non_coding_transcript_variant|MODIFIER|MYT1L|ENSG00000186487|Transcript|ENST00000649618|retained_intron||2/2|,C|intron_variant|MODIFIER|MYT1L|ENSG00000186487|Transcript|ENST00000649641|protein_coding||2/13|,C|intron_variant|MODIFIER|MYT1L|ENSG00000186487|Transcript|ENST00000649663|protein_coding||2/23|,C|intron_variant|MODIFIER|MYT1L|ENSG00000186487|Transcript|ENST00000649709|protein_coding||2/10|,C|intron_variant|MODIFIER|MYT1L|ENSG00000186487|Transcript|ENST00000649810|protein_coding||2/14|,C|intron_variant&non_coding_transcript_variant|MODIFIER|MYT1L|ENSG00000186487|Transcript|ENST00000649898|processed_transcript||2/4|,C|intron_variant&NMD_transcript_variant|MODIFIER|MYT1L|ENSG00000186487|Transcript|ENST00000650081|nonsense_mediated_decay||2/17|,C|intron_variant|MODIFIER|MYT1L|ENSG00000186487|Transcript|ENST00000650485|protein_coding||2/24|,C|intron_variant|MODIFIER|MYT1L|ENSG00000186487|Transcript|ENST00000650560|protein_coding||2/24|
chr2	2456825	rs823543	C	T	88303600	PASS	AC=82148;AN=143048;AF=0.574269;variant_type=snv;n_alt_alleles=1;ReadPosRankSum=0.391;MQRankSum=-0.022;RAW_MQ=1.44864e+10;DP=3993586;MQ_DP=4024331;VarDP=3993586;MQ=59.9975;QD=22.1113;FS=0;SB=591095,558904,1460710,1382877;InbreedingCoeff=0.107454;AS_VQSLOD=22.6724;culprit=AS_FS;SOR=0.692;AC_asj_female=635;AN_asj_female=1758;AF_asj_female=0.361206;nhomalt_asj_female=117;AC_eas_female=871;AN_eas_female=1438;AF_eas_female=0.605702;nhomalt_eas_female=256;AC_afr_male=15654;AN_afr_male=19294;AF_afr_male=0.81134;nhomalt_afr_male=6374;AC_female=42639;AN_female=73754;AF_female=0.578125;nhomalt_female=13260;AC_fin_male=4218;AN_fin_male=7910;AF_fin_male=0.533249;nhomalt_fin_male=1128;AC_oth_female=593;AN_oth_female=1096;AF_oth_female=0.541058;nhomalt_oth_female=166;AC_ami=321;AN_ami=896;AF_ami=0.358259;nhomalt_ami=56;AC_oth=1150;AN_oth=2148;AF_oth=0.535382;nhomalt_oth=317;AC_male=39509;AN_male=69294;AF_male=0.570165;nhomalt_male=12199;AC_ami_female=170;AN_ami_female=468;AF_ami_female=0.363248;nhomalt_ami_female=29;AC_afr=33859;AN_afr=41958;AF_afr=0.806974;nhomalt_afr=13691;AC_eas_male=983;AN_eas_male=1676;AF_eas_male=0.586516;nhomalt_eas_male=294;AC_sas=1259;AN_sas=3028;AF_sas=0.415786;nhomalt_sas=279;AC_nfe_female=17980;AN_nfe_female=37364;AF_nfe_female=0.481212;nhomalt_nfe_female=4391;AC_asj_male=572;AN_asj_male=1560;AF_asj_male=0.366667;nhomalt_asj_male=108;AC_raw=82328;AN_raw=143350;AF_raw=0.574315;nhomalt_raw=25524;AC_oth_male=557;AN_oth_male=1052;AF_oth_male=0.529468;nhomalt_oth_male=151;AC_nfe_male=13036;AN_nfe_male=27170;AF_nfe_male=0.479794;nhomalt_nfe_male=3150;AC_asj=1207;AN_asj=3318;AF_asj=0.363773;nhomalt_asj=225;AC_amr_male=3292;AN_amr_male=7734;AF_amr_male=0.425653;nhomalt_amr_male=733;nhomalt=25459;AC_amr_female=2597;AN_amr_female=5904;AF_amr_female=0.439871;nhomalt_amr_female=555;AC_sas_female=213;AN_sas_female=558;AF_sas_female=0.38172;nhomalt_sas_female=45;AC_fin=5593;AN_fin=10414;AF_fin=0.537065;nhomalt_fin=1512;AC_afr_female=18205;AN_afr_female=22664;AF_afr_female=0.803256;nhomalt_afr_female=7317;AC_sas_male=1046;AN_sas_male=2470;AF_sas_male=0.423482;nhomalt_sas_male=234;AC_amr=5889;AN_amr=13638;AF_amr=0.431808;nhomalt_amr=1288;AC_nfe=31016;AN_nfe=64534;AF_nfe=0.480615;nhomalt_nfe=7541;AC_eas=1854;AN_eas=3114;AF_eas=0.595376;nhomalt_eas=550;AC_ami_male=151;AN_ami_male=428;AF_ami_male=0.352804;nhomalt_ami_male=27;AC_fin_female=1375;AN_fin_female=2504;AF_fin_female=0.549121;nhomalt_fin_female=384;faf95_afr=0.799773;faf99_afr=0.799773;faf95_sas=0.396701;faf99_sas=0.3967;faf95_adj=0.570977;faf99_adj=0.570977;faf95_amr=0.422595;faf99_amr=0.422594;faf95_nfe=0.476134;faf99_nfe=0.476135;faf95_eas=0.572816;faf99_eas=0.572815;vep=T|regulatory_region_variant|MODIFIER|||RegulatoryFeature|ENSR00000112045|open_chromatin_region|||,T|intergenic_variant|MODIFIER|||Intergenic|||||
chr2	2550627	rs908355	C	T	71249900	PASS	AC=66020;AN=142998;AF=0.461685;variant_type=snv;n_alt_alleles=1;ReadPosRankSum=0.334;MQRankSum=-0.034;RAW_MQ=1.26575e+10;DP=3487061;MQ_DP=3516223;VarDP=3487061;MQ=59.9979;QD=20.4327;FS=0;SB=580934,553433,1200560,1152134;InbreedingCoeff=0.0814376;AS_VQSLOD=21.9367;culprit=AS_FS;SOR=0.686;AC_asj_female=689;AN_asj_female=1760;AF_asj_female=0.391477;nhomalt_asj_female=134;AC_eas_female=1073;AN_eas_female=1444;AF_eas_female=0.743075;nhomalt_eas_female=402;AC_afr_male=4962;AN_afr_male=19306;AF_afr_male=0.257019;nhomalt_afr_male=649;AC_female=33555;AN_female=73714;AF_female=0.455205;nhomalt_female=8374;AC_fin_male=4475;AN_fin_male=7912;AF_fin_male=0.565597;nhomalt_fin_male=1246;AC_oth_female=535;AN_oth_female=1100;AF_oth_female=0.486364;nhomalt_oth_female=128;AC_ami=623;AN_ami=894;AF_ami=0.696868;nhomalt_ami=217;AC_oth=1042;AN_oth=2152;AF_oth=0.484201;nhomalt_oth=239;AC_male=32465;AN_male=69284;AF_male=0.468579;nhomalt_male=8309;AC_ami_female=334;AN_ami_female=468;AF_ami_female=0.713675;nhomalt_ami_female=118;AC_afr=10886;AN_afr=41920;AF_afr=0.259685;nhomalt_afr=1429;AC_eas_male=1194;AN_eas_male=1674;AF_eas_male=0.713262;nhomalt_eas_male=421;AC_sas=1747;AN_sas=3028;AF_sas=0.576948;nhomalt_sas=503;AC_nfe_female=19594;AN_nfe_female=37356;AF_nfe_female=0.524521;nhomalt_nfe_female=5154;AC_asj_male=604;AN_asj_male=1560;AF_asj_male=0.387179;nhomalt_asj_male=126;AC_raw=66186;AN_raw=143330;AF_raw=0.461774;nhomalt_raw=16732;AC_oth_male=507;AN_oth_male=1052;AF_oth_male=0.481939;nhomalt_oth_male=111;AC_nfe_male=14107;AN_nfe_male=27146;AF_nfe_male=0.519671;nhomalt_nfe_male=3653;AC_asj=1293;AN_asj=3320;AF_asj=0.389458;nhomalt_asj=260;AC_amr_male=4902;AN_amr_male=7744;AF_amr_male=0.633006;nhomalt_amr_male=1589;nhomalt=16683;AC_amr_female=3711;AN_amr_female=5908;AF_amr_female=0.628131;nhomalt_amr_female=1187;AC_sas_female=322;AN_sas_female=564;AF_sas_female=0.570922;nhomalt_sas_female=88;AC_fin=5848;AN_fin=10412;AF_fin=0.56166;nhomalt_fin=1629;AC_afr_female=5924;AN_afr_female=22614;AF_afr_female=0.261962;nhomalt_afr_female=780;AC_sas_male=1425;AN_sas_male=2464;AF_sas_male=0.578328;nhomalt_sas_male=415;AC_amr=8613;AN_amr=13652;AF_amr=0.630897;nhomalt_amr=2776;AC_nfe=33701;AN_nfe=64502;AF_nfe=0.52248;nhomalt_nfe=8807;AC_eas=2267;AN_eas=3118;AF_eas=0.727069;nhomalt_eas=823;AC_ami_male=289;AN_ami_male=426;AF_ami_male=0.678404;nhomalt_ami_male=99;AC_fin_female=1373;AN_fin_female=2500;AF_fin_female=0.5492;nhomalt_fin_female=383;faf95_afr=0.255605;faf99_afr=0.255604;faf95_sas=0.554432;faf99_sas=0.554433;faf95_adj=0.458733;faf99_adj=0.458732;faf95_amr=0.619756;faf99_amr=0.619756;faf95_nfe=0.517807;faf99_nfe=0.517807;faf95_eas=0.702135;faf99_eas=0.702134;vep=T|intergenic_variant|MODIFIER|||Intergenic|||||
chr2	2675709	rs10184017	T	G	104089000	PASS	AC=92901;AN=143066;AF=0.649358;variant_type=snv;n_alt_alleles=1;ReadPosRankSum=0.373;MQRankSum=0;RAW_MQ=1.61643e+10;DP=4459811;MQ_DP=4490503;VarDP=4459811;MQ=59.9971;QD=23.3394;FS=0;SB=558474,571376,1630234,1699727;InbreedingCoeff=0.00465293;AS_VQSLOD=24.2981;POSITIVE_TRAIN_SITE;culprit=AS_FS;SOR=0.712;AC_asj_female=1287;AN_asj_female=1762;AF_asj_female=0.73042;nhomalt_asj_female=472;AC_eas_female=977;AN_eas_female=1444;AF_eas_female=0.676593;nhomalt_eas_female=326;AC_afr_male=11314;AN_afr_male=19276;AF_afr_male=0.586947;nhomalt_afr_male=3286;AC_female=47970;AN_female=73796;AF_female=0.650035;nhomalt_female=15669;AC_fin_male=5006;AN_fin_male=7906;AF_fin_male=0.63319;nhomalt_fin_male=1554;AC_oth_female=720;AN_oth_female=1100;AF_oth_female=0.654545;nhomalt_oth_female=230;AC_ami=504;AN_ami=898;AF_ami=0.561247;nhomalt_ami=140;AC_oth=1433;AN_oth=2152;AF_oth=0.665892;nhomalt_oth=464;AC_male=44931;AN_male=69270;AF_male=0.648636;nhomalt_male=14564;AC_ami_female=257;AN_ami_female=470;AF_ami_female=0.546809;nhomalt_ami_female=68;AC_afr=24768;AN_afr=41942;AF_afr=0.59053;nhomalt_afr=7272;AC_eas_male=1148;AN_eas_male=1678;AF_eas_male=0.684148;nhomalt_eas_male=400;AC_sas=2350;AN_sas=3044;AF_sas=0.772011;nhomalt_sas=912;AC_nfe_female=25636;AN_nfe_female=37384;AF_nfe_female=0.685748;nhomalt_nfe_female=8807;AC_asj_male=1147;AN_asj_male=1558;AF_asj_male=0.7362;nhomalt_asj_male=416;AC_raw=93091;AN_raw=143352;AF_raw=0.649388;nhomalt_raw=30302;AC_oth_male=713;AN_oth_male=1052;AF_oth_male=0.677757;nhomalt_oth_male=234;AC_nfe_male=18701;AN_nfe_male=27162;AF_nfe_male=0.688499;nhomalt_nfe_male=6402;AC_asj=2434;AN_asj=3320;AF_asj=0.733133;nhomalt_asj=888;AC_amr_male=4729;AN_amr_male=7730;AF_amr_male=0.611772;nhomalt_amr_male=1451;nhomalt=30233;AC_amr_female=3576;AN_amr_female=5900;AF_amr_female=0.606102;nhomalt_amr_female=1083;AC_sas_female=424;AN_sas_female=564;AF_sas_female=0.751773;nhomalt_sas_female=163;AC_fin=6645;AN_fin=10412;AF_fin=0.638206;nhomalt_fin=2088;AC_afr_female=13454;AN_afr_female=22666;AF_afr_female=0.593576;nhomalt_afr_female=3986;AC_sas_male=1926;AN_sas_male=2480;AF_sas_male=0.776613;nhomalt_sas_male=749;AC_amr=8305;AN_amr=13630;AF_amr=0.609318;nhomalt_amr=2534;AC_nfe=44337;AN_nfe=64546;AF_nfe=0.686905;nhomalt_nfe=15209;AC_eas=2125;AN_eas=3122;AF_eas=0.680653;nhomalt_eas=726;AC_ami_male=247;AN_ami_male=428;AF_ami_male=0.577103;nhomalt_ami_male=72;AC_fin_female=1639;AN_fin_female=2506;AF_fin_female=0.65403;nhomalt_fin_female=534;faf95_afr=0.584371;faf99_afr=0.584371;faf95_sas=0.746003;faf99_sas=0.746003;faf95_adj=0.645857;faf99_adj=0.645857;faf95_amr=0.598361;faf99_amr=0.598362;faf95_nfe=0.681548;faf99_nfe=0.681548;faf95_eas=0.65655;faf99_eas=0.656549;vep=G|intergenic_variant|MODIFIER|||Intergenic|||||
chr2	2774244	rs2385315	A	G	77782400	PASS	AC=77789;AN=142966;AF=0.544108;variant_type=snv;n_alt_alleles=1;ReadPosRankSum=0.321;MQRankSum=-0.034;RAW_MQ=1.4076e+10;DP=3882712;MQ_DP=3910453;VarDP=3882712;MQ=59.9964;QD=20.033;FS=0;SB=605286,613674,1327679,1336073;InbreedingCoeff=0.0117981;AS_VQSLOD=23.8769;POSITIVE_TRAIN_SITE;culprit=AS_FS;SOR=0.686;AC_asj_female=877;AN_asj_female=1760;AF_asj_female=0.498295;nhomalt_asj_female=222;AC_eas_female=669;AN_eas_female=1448;AF_eas_female=0.462017;nhomalt_eas_female=148;AC_afr_male=11972;AN_afr_male=19268;AF_afr_male=0.621341;nhomalt_afr_male=3751;AC_female=40242;AN_female=73720;AF_female=0.545876;nhomalt_female=11074;AC_fin_male=4197;AN_fin_male=7908;AF_fin_male=0.530728;nhomalt_fin_male=1118;AC_oth_female=578;AN_oth_female=1098;AF_oth_female=0.526412;nhomalt_oth_female=152;AC_ami=570;AN_ami=900;AF_ami=0.633333;nhomalt_ami=181;AC_oth=1137;AN_oth=2146;AF_oth=0.529823;nhomalt_oth=309;AC_male=37547;AN_male=69246;AF_male=0.542226;nhomalt_male=10287;AC_ami_female=291;AN_ami_female=470;AF_ami_female=0.619149;nhomalt_ami_female=91;AC_afr=26198;AN_afr=41902;AF_afr=0.625221;nhomalt_afr=8192;AC_eas_male=713;AN_eas_male=1678;AF_eas_male=0.424911;nhomalt_eas_male=146;AC_sas=1510;AN_sas=3036;AF_sas=0.497365;nhomalt_sas=376;AC_nfe_female=18772;AN_nfe_female=37358;AF_nfe_female=0.502489;nhomalt_nfe_female=4722;AC_asj_male=785;AN_asj_male=1560;AF_asj_male=0.503205;nhomalt_asj_male=197;AC_raw=78012;AN_raw=143330;AF_raw=0.544282;nhomalt_raw=21440;AC_oth_male=559;AN_oth_male=1048;AF_oth_male=0.533397;nhomalt_oth_male=157;AC_nfe_male=13643;AN_nfe_male=27146;AF_nfe_male=0.502579;nhomalt_nfe_male=3357;AC_asj=1662;AN_asj=3320;AF_asj=0.500602;nhomalt_asj=419;AC_amr_male=4176;AN_amr_male=7734;AF_amr_male=0.539953;nhomalt_amr_male=1164;nhomalt=21361;AC_amr_female=3238;AN_amr_female=5898;AF_amr_female=0.549;nhomalt_amr_female=893;AC_sas_female=287;AN_sas_female=562;AF_sas_female=0.510676;nhomalt_sas_female=69;AC_fin=5501;AN_fin=10400;AF_fin=0.528942;nhomalt_fin=1454;AC_afr_female=14226;AN_afr_female=22634;AF_afr_female=0.628523;nhomalt_afr_female=4441;AC_sas_male=1223;AN_sas_male=2474;AF_sas_male=0.494341;nhomalt_sas_male=307;AC_amr=7414;AN_amr=13632;AF_amr=0.543867;nhomalt_amr=2057;AC_nfe=32415;AN_nfe=64504;AF_nfe=0.502527;nhomalt_nfe=8079;AC_eas=1382;AN_eas=3126;AF_eas=0.442099;nhomalt_eas=294;AC_ami_male=279;AN_ami_male=430;AF_ami_male=0.648837;nhomalt_ami_male=90;AC_fin_female=1304;AN_fin_female=2492;AF_fin_female=0.523274;nhomalt_fin_female=336;faf95_afr=0.61888;faf99_afr=0.618881;faf95_sas=0.4765;faf99_sas=0.476501;faf95_adj=0.540903;faf99_adj=0.540903;faf95_amr=0.533519;faf99_amr=0.53352;faf95_nfe=0.497944;faf99_nfe=0.497945;faf95_eas=0.42272;faf99_eas=0.42272;vep=G|intergenic_variant|MODIFIER|||Intergenic|||||
chr2	2892466	rs4853851	C	T	69771700	PASS	AC=64923;AN=142996;AF=0.45402;variant_type=snv;n_alt_alleles=1;ReadPosRankSum=0.378;MQRankSum=-0.009;RAW_MQ=1.26478e+10;DP=3472786;MQ_DP=3513618;VarDP=3472786;MQ=59.997;QD=20.091;FS=9.64327e-16;SB=662307,498509,1316901,995069;InbreedingCoeff=0.0627021;AS_VQSLOD=23.7878;POSITIVE_TRAIN_SITE;culprit=AS_FS;SOR=0.689;AC_asj_female=822;AN_asj_female=1762;AF_asj_female=0.466515;nhomalt_asj_female=208;AC_eas_female=294;AN_eas_female=1448;AF_eas_female=0.203039;nhomalt_eas_female=29;AC_afr_male=5743;AN_afr_male=19276;AF_afr_male=0.297935;nhomalt_afr_male=820;AC_female=33614;AN_female=73744;AF_female=0.45582;nhomalt_female=8245;AC_fin_male=3986;AN_fin_male=7906;AF_fin_male=0.504174;nhomalt_fin_male=1005;AC_oth_female=465;AN_oth_female=1100;AF_oth_female=0.422727;nhomalt_oth_female=93;AC_ami=627;AN_ami=898;AF_ami=0.698218;nhomalt_ami=215;AC_oth=943;AN_oth=2154;AF_oth=0.43779;nhomalt_oth=200;AC_male=31309;AN_male=69252;AF_male=0.452102;nhomalt_male=7600;AC_ami_female=324;AN_ami_female=468;AF_ami_female=0.692308;nhomalt_ami_female=111;AC_afr=12451;AN_afr=41906;AF_afr=0.297117;nhomalt_afr=1811;AC_eas_male=283;AN_eas_male=1682;AF_eas_male=0.168252;nhomalt_eas_male=21;AC_sas=1306;AN_sas=3026;AF_sas=0.431593;nhomalt_sas=291;AC_nfe_female=21093;AN_nfe_female=37376;AF_nfe_female=0.564346;nhomalt_nfe_female=5934;AC_asj_male=724;AN_asj_male=1562;AF_asj_male=0.463508;nhomalt_asj_male=181;AC_raw=65071;AN_raw=143328;AF_raw=0.454001;nhomalt_raw=15885;AC_oth_male=478;AN_oth_male=1054;AF_oth_male=0.45351;nhomalt_oth_male=107;AC_nfe_male=15296;AN_nfe_male=27134;AF_nfe_male=0.563721;nhomalt_nfe_male=4349;AC_asj=1546;AN_asj=3324;AF_asj=0.465102;nhomalt_asj=389;AC_amr_male=3426;AN_amr_male=7742;AF_amr_male=0.442521;nhomalt_amr_male=769;nhomalt=15845;AC_amr_female=2412;AN_amr_female=5898;AF_amr_female=0.408952;nhomalt_amr_female=512;AC_sas_female=236;AN_sas_female=560;AF_sas_female=0.421429;nhomalt_sas_female=47;AC_fin=5246;AN_fin=10408;AF_fin=0.504035;nhomalt_fin=1325;AC_afr_female=6708;AN_afr_female=22630;AF_afr_female=0.296421;nhomalt_afr_female=991;AC_sas_male=1070;AN_sas_male=2466;AF_sas_male=0.433901;nhomalt_sas_male=244;AC_amr=5838;AN_amr=13640;AF_amr=0.428006;nhomalt_amr=1281;AC_nfe=36389;AN_nfe=64510;AF_nfe=0.564083;nhomalt_nfe=10283;AC_eas=577;AN_eas=3130;AF_eas=0.184345;nhomalt_eas=50;AC_ami_male=303;AN_ami_male=430;AF_ami_male=0.704651;nhomalt_ami_male=104;AC_fin_female=1260;AN_fin_female=2502;AF_fin_female=0.503597;nhomalt_fin_female=320;faf95_afr=0.292751;faf99_afr=0.292751;faf95_sas=0.412138;faf99_sas=0.412138;faf95_adj=0.451092;faf99_adj=0.451093;faf95_amr=0.418834;faf99_amr=0.418833;faf95_nfe=0.559228;faf99_nfe=0.559228;faf95_eas=0.171905;faf99_eas=0.171906;vep=T|downstream_gene_variant|MODIFIER|LINC01250|ENSG00000234423|Transcript|ENST00000457478|lincRNA|||
chr2	3009175	rs12470135	C	T	72289300	PASS	AC=66423;AN=142872;AF=0.464913;variant_type=snv;n_alt_alleles=1;ReadPosRankSum=0.377;MQRankSum=0;RAW_MQ=1.28678e+10;DP=3539461;MQ_DP=3574683;VarDP=3539461;MQ=59.9975;QD=20.4238;FS=3.37515e-15;SB=597097,561105,1235291,1145968;InbreedingCoeff=0.0745261;AS_VQSLOD=23.5625;NEGATIVE_TRAIN_SITE;POSITIVE_TRAIN_SITE;culprit=AS_FS;SOR=0.706;AC_asj_female=1109;AN_asj_female=1762;AF_asj_female=0.629398;nhomalt_asj_female=352;AC_eas_female=607;AN_eas_female=1440;AF_eas_female=0.421528;nhomalt_eas_female=125;AC_afr_male=5093;AN_afr_male=19244;AF_afr_male=0.264654;nhomalt_afr_male=671;AC_female=34335;AN_female=73672;AF_female=0.466052;nhomalt_female=8700;AC_fin_male=4407;AN_fin_male=7900;AF_fin_male=0.557848;nhomalt_fin_male=1244;AC_oth_female=510;AN_oth_female=1098;AF_oth_female=0.464481;nhomalt_oth_female=119;AC_ami=475;AN_ami=894;AF_ami=0.53132;nhomalt_ami=131;AC_oth=1001;AN_oth=2142;AF_oth=0.46732;nhomalt_oth=240;AC_male=32088;AN_male=69200;AF_male=0.463699;nhomalt_male=8054;AC_ami_female=237;AN_ami_female=464;AF_ami_female=0.510776;nhomalt_ami_female=66;AC_afr=11212;AN_afr=41836;AF_afr=0.267999;nhomalt_afr=1516;AC_eas_male=708;AN_eas_male=1682;AF_eas_male=0.420927;nhomalt_eas_male=157;AC_sas=1355;AN_sas=3024;AF_sas=0.448082;nhomalt_sas=310;AC_nfe_female=21298;AN_nfe_female=37354;AF_nfe_female=0.570167;nhomalt_nfe_female=6059;AC_asj_male=1038;AN_asj_male=1562;AF_asj_male=0.664533;nhomalt_asj_male=347;AC_raw=66600;AN_raw=143298;AF_raw=0.464766;nhomalt_raw=16805;AC_oth_male=491;AN_oth_male=1044;AF_oth_male=0.470307;nhomalt_oth_male=121;AC_nfe_male=15335;AN_nfe_male=27144;AF_nfe_male=0.56495;nhomalt_nfe_male=4323;AC_asj=2147;AN_asj=3324;AF_asj=0.645909;nhomalt_asj=699;AC_amr_male=3682;AN_amr_male=7732;AF_amr_male=0.476203;nhomalt_amr_male=874;nhomalt=16754;AC_amr_female=2805;AN_amr_female=5898;AF_amr_female=0.475585;nhomalt_amr_female=683;AC_sas_female=259;AN_sas_female=562;AF_sas_female=0.460854;nhomalt_sas_female=58;AC_fin=5798;AN_fin=10402;AF_fin=0.557393;nhomalt_fin=1637;AC_afr_female=6119;AN_afr_female=22592;AF_afr_female=0.270848;nhomalt_afr_female=845;AC_sas_male=1096;AN_sas_male=2462;AF_sas_male=0.445167;nhomalt_sas_male=252;AC_amr=6487;AN_amr=13630;AF_amr=0.475935;nhomalt_amr=1557;AC_nfe=36633;AN_nfe=64498;AF_nfe=0.567971;nhomalt_nfe=10382;AC_eas=1315;AN_eas=3122;AF_eas=0.421204;nhomalt_eas=282;AC_ami_male=238;AN_ami_male=430;AF_ami_male=0.553488;nhomalt_ami_male=65;AC_fin_female=1391;AN_fin_female=2502;AF_fin_female=0.555955;nhomalt_fin_female=393;faf95_afr=0.263849;faf99_afr=0.263849;faf95_sas=0.428249;faf99_sas=0.428249;faf95_adj=0.461949;faf99_adj=0.461949;faf95_amr=0.466257;faf99_amr=0.466257;faf95_nfe=0.563098;faf99_nfe=0.563098;faf95_eas=0.402282;faf99_eas=0.402283;vep=T|intron_variant&non_coding_transcript_variant|MODIFIER|LINC01250|ENSG00000234423|Transcript|ENST00000457478|lincRNA||3/6|,T|regulatory_region_variant|MODIFIER|||RegulatoryFeature|ENSR00000595212|promoter_flanking_region|||
chr2	3078332	rs11127398	G	A	85741600	PASS	AC=72152;AN=142884;AF=0.504969;variant_type=snv;n_alt_alleles=1;ReadPosRankSum=-0.029;MQRankSum=-0.014;RAW_MQ=1.37449e+10;DP=3795831;MQ_DP=3818568;VarDP=3795831;MQ=59.9957;QD=22.5884;FS=1.92865e-15;SB=701253,534564,1450970,1109044;InbreedingCoeff=0.0176082;AS_VQSLOD=21.8627;POSITIVE_TRAIN_SITE;culprit=AS_FS;SOR=0.69;AC_asj_female=880;AN_asj_female=1762;AF_asj_female=0.499432;nhomalt_asj_female=208;AC_eas_female=669;AN_eas_female=1442;AF_eas_female=0.463939;nhomalt_eas_female=144;AC_afr_male=8539;AN_afr_male=19226;AF_afr_male=0.444138;nhomalt_afr_male=1955;AC_female=37425;AN_female=73694;AF_female=0.507843;nhomalt_female=9640;AC_fin_male=3721;AN_fin_male=7912;AF_fin_male=0.470298;nhomalt_fin_male=884;AC_oth_female=568;AN_oth_female=1094;AF_oth_female=0.519196;nhomalt_oth_female=141;AC_ami=612;AN_ami=896;AF_ami=0.683036;nhomalt_ami=210;AC_oth=1089;AN_oth=2146;AF_oth=0.507456;nhomalt_oth=273;AC_male=34727;AN_male=69190;AF_male=0.501908;nhomalt_male=8882;AC_ami_female=311;AN_ami_female=468;AF_ami_female=0.66453;nhomalt_ami_female=104;AC_afr=18518;AN_afr=41840;AF_afr=0.442591;nhomalt_afr=4218;AC_eas_male=823;AN_eas_male=1682;AF_eas_male=0.489298;nhomalt_eas_male=213;AC_sas=1366;AN_sas=3034;AF_sas=0.450231;nhomalt_sas=293;AC_nfe_female=20148;AN_nfe_female=37348;AF_nfe_female=0.539467;nhomalt_nfe_female=5427;AC_asj_male=772;AN_asj_male=1562;AF_asj_male=0.494238;nhomalt_asj_male=184;AC_raw=72385;AN_raw=143326;AF_raw=0.505037;nhomalt_raw=18594;AC_oth_male=521;AN_oth_male=1052;AF_oth_male=0.495247;nhomalt_oth_male=132;AC_nfe_male=14335;AN_nfe_male=27126;AF_nfe_male=0.52846;nhomalt_nfe_male=3774;AC_asj=1652;AN_asj=3324;AF_asj=0.496992;nhomalt_asj=392;AC_amr_male=4617;AN_amr_male=7732;AF_amr_male=0.597129;nhomalt_amr_male=1400;nhomalt=18522;AC_amr_female=3436;AN_amr_female=5898;AF_amr_female=0.58257;nhomalt_amr_female=1024;AC_sas_female=268;AN_sas_female=564;AF_sas_female=0.475177;nhomalt_sas_female=59;AC_fin=4887;AN_fin=10416;AF_fin=0.469182;nhomalt_fin=1154;AC_afr_female=9979;AN_afr_female=22614;AF_afr_female=0.441275;nhomalt_afr_female=2263;AC_sas_male=1098;AN_sas_male=2470;AF_sas_male=0.444534;nhomalt_sas_male=234;AC_amr=8053;AN_amr=13630;AF_amr=0.590829;nhomalt_amr=2424;AC_nfe=34483;AN_nfe=64474;AF_nfe=0.534836;nhomalt_nfe=9201;AC_eas=1492;AN_eas=3124;AF_eas=0.477593;nhomalt_eas=357;AC_ami_male=301;AN_ami_male=428;AF_ami_male=0.703271;nhomalt_ami_male=106;AC_fin_female=1166;AN_fin_female=2504;AF_fin_female=0.465655;nhomalt_fin_female=270;faf95_afr=0.437255;faf99_afr=0.437254;faf95_sas=0.430382;faf99_sas=0.430382;faf95_adj=0.501881;faf99_adj=0.501881;faf95_amr=0.580041;faf99_amr=0.580041;faf95_nfe=0.530107;faf99_nfe=0.530106;faf95_eas=0.457439;faf99_eas=0.457438;vep=A|intron_variant&non_coding_transcript_variant|MODIFIER|LINC01250|ENSG00000234423|Transcript|ENST00000457478|lincRNA||3/6|,A|regulatory_region_variant|MODIFIER|||RegulatoryFeature|ENSR00000595224|promoter_flanking_region|||
chr2	3216938	rs7595382	G	A	84370400	PASS	AC=71734;AN=143088;AF=0.501328;variant_type=snv;n_alt_alleles=1;ReadPosRankSum=0.331;MQRankSum=-0.034;RAW_MQ=1.46647e+10;DP=4043868;MQ_DP=4073908;VarDP=4043868;MQ=59.9972;QD=20.8638;FS=2.41082e-15;SB=716469,576860,1521098,1229441;InbreedingCoeff=0.0273261;AS_VQSLOD=24.1607;POSITIVE_TRAIN_SITE;culprit=AS_FS;SOR=0.689;AC_asj_female=906;AN_asj_female=1762;AF_asj_female=0.514188;nhomalt_asj_female=239;AC_eas_female=1092;AN_eas_female=1448;AF_eas_female=0.754144;nhomalt_eas_female=414;AC_afr_male=7716;AN_afr_male=19288;AF_afr_male=0.400041;nhomalt_afr_male=1557;AC_female=36477;AN_female=73770;AF_female=0.494469;nhomalt_female=9245;AC_fin_male=4398;AN_fin_male=7930;AF_fin_male=0.554603;nhomalt_fin_male=1205;AC_oth_female=544;AN_oth_female=1098;AF_oth_female=0.495446;nhomalt_oth_female=128;AC_ami=449;AN_ami=898;AF_ami=0.5;nhomalt_ami=104;AC_oth=1096;AN_oth=2152;AF_oth=0.509294;nhomalt_oth=277;AC_male=35257;AN_male=69318;AF_male=0.508627;nhomalt_male=9223;AC_ami_female=228;AN_ami_female=468;AF_ami_female=0.487179;nhomalt_ami_female=50;AC_afr=16809;AN_afr=41938;AF_afr=0.400806;nhomalt_afr=3352;AC_eas_male=1270;AN_eas_male=1674;AF_eas_male=0.758662;nhomalt_eas_male=485;AC_sas=1958;AN_sas=3046;AF_sas=0.64281;nhomalt_sas=628;AC_nfe_female=19415;AN_nfe_female=37378;AF_nfe_female=0.519423;nhomalt_nfe_female=5089;AC_asj_male=845;AN_asj_male=1562;AF_asj_male=0.540973;nhomalt_asj_male=225;AC_raw=71873;AN_raw=143338;AF_raw=0.501423;nhomalt_raw=18509;AC_oth_male=552;AN_oth_male=1054;AF_oth_male=0.523719;nhomalt_oth_male=149;AC_nfe_male=14147;AN_nfe_male=27156;AF_nfe_male=0.520953;nhomalt_nfe_male=3706;AC_asj=1751;AN_asj=3324;AF_asj=0.526775;nhomalt_asj=464;AC_amr_male=4503;AN_amr_male=7742;AF_amr_male=0.581633;nhomalt_amr_male=1326;nhomalt=18468;AC_amr_female=3444;AN_amr_female=5898;AF_amr_female=0.583927;nhomalt_amr_female=1022;AC_sas_female=353;AN_sas_female=564;AF_sas_female=0.625887;nhomalt_sas_female=112;AC_fin=5800;AN_fin=10434;AF_fin=0.555875;nhomalt_fin=1601;AC_afr_female=9093;AN_afr_female=22650;AF_afr_female=0.401457;nhomalt_afr_female=1795;AC_sas_male=1605;AN_sas_male=2482;AF_sas_male=0.646656;nhomalt_sas_male=516;AC_amr=7947;AN_amr=13640;AF_amr=0.582625;nhomalt_amr=2348;AC_nfe=33562;AN_nfe=64534;AF_nfe=0.520067;nhomalt_nfe=8795;AC_eas=2362;AN_eas=3122;AF_eas=0.756566;nhomalt_eas=899;AC_ami_male=221;AN_ami_male=430;AF_ami_male=0.513953;nhomalt_ami_male=54;AC_fin_female=1402;AN_fin_female=2504;AF_fin_female=0.559904;nhomalt_fin_female=396;faf95_afr=0.395734;faf99_afr=0.395734;faf95_sas=0.619103;faf99_sas=0.619103;faf95_adj=0.498253;faf99_adj=0.498253;faf95_amr=0.571916;faf99_amr=0.571916;faf95_nfe=0.515406;faf99_nfe=0.515406;faf95_eas=0.731143;faf99_eas=0.731143;vep=A|intron_variant|MODIFIER|EIPR1|ENSG00000032389|Transcript|ENST00000382125|protein_coding||4/8|,A|intron_variant|MODIFIER|EIPR1|ENSG00000032389|Transcript|ENST00000398659|protein_coding||5/9|,A|intron_variant&NMD_transcript_variant|MODIFIER|EIPR1|ENSG00000032389|Transcript|ENST00000406835|nonsense_mediated_decay||5/5|,A|intron_variant&NMD_transcript_variant|MODIFIER|EIPR1|ENSG00000032389|Transcript|ENST00000435721|nonsense_mediated_decay||3/5|,A|intron_variant|MODIFIER|EIPR1|ENSG00000032389|Transcript|ENST00000441271|protein_coding||1/4|,A|intron_variant|MODIFIER|EIPR1|ENSG00000032389|Transcript|ENST00000443925|protein_coding||4/5|,A|intron_variant&NMD_transcript_variant|MODIFIER|EIPR1|ENSG00000032389|Transcript|ENST00000455162|nonsense_mediated_decay||2/6|,A|intron_variant&non_coding_transcript_variant|MODIFIER|EIPR1|ENSG00000032389|Transcript|ENST00000462515|processed_transcript||2/2|,A|intron_variant&non_coding_transcript_variant|MODIFIER|EIPR1|ENSG00000032389|Transcript|ENST00000463662|processed_transcript||3/5|,A|upstream_gene_variant|MODIFIER|EIPR1|ENSG00000032389|Transcript|ENST00000470625|retained_intron|||,A|intron_variant&non_coding_transcript_variant|MODIFIER|EIPR1|ENSG00000032389|Transcript|ENST00000478754|processed_transcript||6/10|,A|intron_variant&non_coding_transcript_variant|MODIFIER|EIPR1|ENSG00000032389|Transcript|ENST00000482570|retained_intron||1/3|
chr2	3476792	rs7592700	G	A	88724700	PASS	AC=84131;AN=142980;AF=0.588411;variant_type=snv;n_alt_alleles=1;ReadPosRankSum=0.387;MQRankSum=0;RAW_MQ=1.44343e+10;DP=3972405;MQ_DP=4009890;VarDP=3972405;MQ=59.9973;QD=22.3353;FS=9.64327e-16;SB=560058,546473,1440761,1425113;InbreedingCoeff=0.110386;AS_VQSLOD=24.0767;POSITIVE_TRAIN_SITE;culprit=AS_FS;SOR=0.68;AC_asj_female=976;AN_asj_female=1762;AF_asj_female=0.553916;nhomalt_asj_female=264;AC_eas_female=771;AN_eas_female=1444;AF_eas_female=0.533934;nhomalt_eas_female=217;AC_afr_male=16058;AN_afr_male=19270;AF_afr_male=0.833316;nhomalt_afr_male=6716;AC_female=43789;AN_female=73744;AF_female=0.593797;nhomalt_female=14017;AC_fin_male=3835;AN_fin_male=7890;AF_fin_male=0.486058;nhomalt_fin_male=920;AC_oth_female=660;AN_oth_female=1100;AF_oth_female=0.6;nhomalt_oth_female=204;AC_ami=671;AN_ami=900;AF_ami=0.745556;nhomalt_ami=247;AC_oth=1244;AN_oth=2150;AF_oth=0.578605;nhomalt_oth=378;AC_male=40342;AN_male=69236;AF_male=0.582674;nhomalt_male=12635;AC_ami_female=340;AN_ami_female=470;AF_ami_female=0.723404;nhomalt_ami_female=121;AC_afr=34799;AN_afr=41936;AF_afr=0.829812;nhomalt_afr=14474;AC_eas_male=894;AN_eas_male=1682;AF_eas_male=0.53151;nhomalt_eas_male=232;AC_sas=1746;AN_sas=3036;AF_sas=0.575099;nhomalt_sas=505;AC_nfe_female=18061;AN_nfe_female=37334;AF_nfe_female=0.483768;nhomalt_nfe_female=4427;AC_asj_male=911;AN_asj_male=1562;AF_asj_male=0.583227;nhomalt_asj_male=263;AC_raw=84343;AN_raw=143348;AF_raw=0.588379;nhomalt_raw=26729;AC_oth_male=584;AN_oth_male=1050;AF_oth_male=0.55619;nhomalt_oth_male=174;AC_nfe_male=12871;AN_nfe_male=27134;AF_nfe_male=0.47435;nhomalt_nfe_male=3041;AC_asj=1887;AN_asj=3324;AF_asj=0.56769;nhomalt_asj=527;AC_amr_male=3421;AN_amr_male=7740;AF_amr_male=0.44199;nhomalt_amr_male=745;nhomalt=26652;AC_amr_female=2696;AN_amr_female=5904;AF_amr_female=0.45664;nhomalt_amr_female=633;AC_sas_female=309;AN_sas_female=558;AF_sas_female=0.553763;nhomalt_sas_female=87;AC_fin=5070;AN_fin=10396;AF_fin=0.487688;nhomalt_fin=1226;AC_afr_female=18741;AN_afr_female=22666;AF_afr_female=0.826833;nhomalt_afr_female=7758;AC_sas_male=1437;AN_sas_male=2478;AF_sas_male=0.579903;nhomalt_sas_male=418;AC_amr=6117;AN_amr=13644;AF_amr=0.448329;nhomalt_amr=1378;AC_nfe=30932;AN_nfe=64468;AF_nfe=0.479804;nhomalt_nfe=7468;AC_eas=1665;AN_eas=3126;AF_eas=0.53263;nhomalt_eas=449;AC_ami_male=331;AN_ami_male=430;AF_ami_male=0.769767;nhomalt_ami_male=126;AC_fin_female=1235;AN_fin_female=2506;AF_fin_female=0.492817;nhomalt_fin_female=306;faf95_afr=0.822508;faf99_afr=0.822509;faf95_sas=0.552649;faf99_sas=0.552649;faf95_adj=0.585078;faf99_adj=0.585077;faf95_amr=0.438941;faf99_amr=0.438941;faf95_nfe=0.475325;faf99_nfe=0.475325;faf95_eas=0.511342;faf99_eas=0.511342;vep=A|intron_variant|MODIFIER|TRAPPC12|ENSG00000171853|Transcript|ENST00000324266|protein_coding||9/11|,A|intron_variant|MODIFIER|TRAPPC12|ENSG00000171853|Transcript|ENST00000382110|protein_coding||9/11|,A|intron_variant|MODIFIER|TRAPPC12|ENSG00000171853|Transcript|ENST00000415624|protein_coding||4/6|,A|intron_variant|MODIFIER|TRAPPC12|ENSG00000171853|Transcript|ENST00000416918|protein_coding||1/2|,A|intron_variant&NMD_transcript_variant|MODIFIER|TRAPPC12|ENSG00000171853|Transcript|ENST00000417243|nonsense_mediated_decay||6/7|,A|intron_variant&non_coding_transcript_variant|MODIFIER|TRAPPC12|ENSG00000171853|Transcript|ENST00000433382|retained_intron||5/5|,A|intron_variant&NMD_transcript_variant|MODIFIER|TRAPPC12|ENSG00000171853|Transcript|ENST00000437733|nonsense_mediated_decay||3/4|,A|upstream_gene_variant|MODIFIER|TRAPPC12|ENSG00000171853|Transcript|ENST00000452495|protein_coding|||,A|downstream_gene_variant|MODIFIER|TRAPPC12-AS1|ENSG00000225234|Transcript|ENST00000453806|antisense|||,A|intron_variant&non_coding_transcript_variant|MODIFIER|TRAPPC12|ENSG00000171853|Transcript|ENST00000461577|retained_intron||2/3|,A|intron_variant&non_coding_transcript_variant|MODIFIER|TRAPPC12|ENSG00000171853|Transcript|ENST00000469400|processed_transcript||1/3|,A|intron_variant&non_coding_transcript_variant|MODIFIER|TRAPPC12|ENSG00000171853|Transcript|ENST00000473348|processed_transcript||3/4|,A|intron_variant&non_coding_transcript_variant|MODIFIER|TRAPPC12|ENSG00000171853|Transcript|ENST00000489032|retained_intron||2/2|,A|upstream_gene_variant|MODIFIER|TRAPPC12|ENSG00000171853|Transcript|ENST00000493792|retained_intron|||,A|intron_variant&non_coding_transcript_variant|MODIFIER|TRAPPC12|ENSG00000171853|Transcript|ENST00000497597|retained_intron||4/6|,A|regulatory_region_variant|MODIFIER|||RegulatoryFeature|ENSR00000595358|promoter_flanking_region|||
chr2	3659833	rs6754459	C	T	59392700	PASS	AC=56931;AN=143148;AF=0.397707;variant_type=snv;n_alt_alleles=1;ReadPosRankSum=0.353;MQRankSum=-0.024;RAW_MQ=1.12855e+10;DP=3101742;MQ_DP=3135138;VarDP=3101742;MQ=59.9972;QD=19.1482;FS=4.82164e-16;SB=487302,601247,906155,1107038;InbreedingCoeff=0.158809;AS_VQSLOD=23.4411;POSITIVE_TRAIN_SITE;culprit=AS_FS;SOR=0.683;AC_asj_female=543;AN_asj_female=1762;AF_asj_female=0.308173;nhomalt_asj_female=91;AC_eas_female=229;AN_eas_female=1446;AF_eas_female=0.158368;nhomalt_eas_female=17;AC_afr_male=13451;AN_afr_male=19308;AF_afr_male=0.696654;nhomalt_afr_male=4682;AC_female=29873;AN_female=73794;AF_female=0.404816;nhomalt_female=7455;AC_fin_male=1963;AN_fin_male=7950;AF_fin_male=0.246918;nhomalt_fin_male=241;AC_oth_female=408;AN_oth_female=1100;AF_oth_female=0.370909;nhomalt_oth_female=82;AC_ami=139;AN_ami=900;AF_ami=0.154444;nhomalt_ami=13;AC_oth=824;AN_oth=2150;AF_oth=0.383256;nhomalt_oth=163;AC_male=27058;AN_male=69354;AF_male=0.390143;nhomalt_male=6584;AC_ami_female=81;AN_ami_female=470;AF_ami_female=0.17234;nhomalt_ami_female=10;AC_afr=29165;AN_afr=41988;AF_afr=0.694603;nhomalt_afr=10117;AC_eas_male=269;AN_eas_male=1678;AF_eas_male=0.16031;nhomalt_eas_male=20;AC_sas=708;AN_sas=3046;AF_sas=0.232436;nhomalt_sas=90;AC_nfe_female=10553;AN_nfe_female=37366;AF_nfe_female=0.282423;nhomalt_nfe_female=1476;AC_asj_male=474;AN_asj_male=1560;AF_asj_male=0.303846;nhomalt_asj_male=70;AC_raw=57040;AN_raw=143370;AF_raw=0.397852;nhomalt_raw=14074;AC_oth_male=416;AN_oth_male=1050;AF_oth_male=0.39619;nhomalt_oth_male=81;AC_nfe_male=7698;AN_nfe_male=27154;AF_nfe_male=0.283494;nhomalt_nfe_male=1090;AC_asj=1017;AN_asj=3322;AF_asj=0.306141;nhomalt_asj=161;AC_amr_male=2149;AN_amr_male=7742;AF_amr_male=0.277577;nhomalt_amr_male=325;nhomalt=14039;AC_amr_female=1661;AN_amr_female=5902;AF_amr_female=0.28143;nhomalt_amr_female=261;AC_sas_female=128;AN_sas_female=564;AF_sas_female=0.22695;nhomalt_sas_female=18;AC_fin=2519;AN_fin=10454;AF_fin=0.24096;nhomalt_fin=306;AC_afr_female=15714;AN_afr_female=22680;AF_afr_female=0.692857;nhomalt_afr_female=5435;AC_sas_male=580;AN_sas_male=2482;AF_sas_male=0.233683;nhomalt_sas_male=72;AC_amr=3810;AN_amr=13644;AF_amr=0.279244;nhomalt_amr=586;AC_nfe=18251;AN_nfe=64520;AF_nfe=0.282874;nhomalt_nfe=2566;AC_eas=498;AN_eas=3124;AF_eas=0.159411;nhomalt_eas=37;AC_ami_male=58;AN_ami_male=430;AF_ami_male=0.134884;nhomalt_ami_male=3;AC_fin_female=556;AN_fin_female=2504;AF_fin_female=0.222045;nhomalt_fin_female=65;faf95_afr=0.687926;faf99_afr=0.687926;faf95_sas=0.218256;faf99_sas=0.218256;faf95_adj=0.394969;faf99_adj=0.394969;faf95_amr=0.271844;faf99_amr=0.271844;faf95_nfe=0.279438;faf99_nfe=0.279438;faf95_eas=0.147845;faf99_eas=0.147846;vep=T|intron_variant|MODIFIER|ALLC|ENSG00000151360|Transcript|ENST00000252505|protein_coding||1/11|,T|regulatory_region_variant|MODIFIER|||RegulatoryFeature|ENSR00000595410|promoter_flanking_region|||
chr2	3834471	rs2034732	A	G	89715000	PASS	AC=77285;AN=142946;AF=0.540659;variant_type=snv;n_alt_alleles=1;ReadPosRankSum=0.248;MQRankSum=-0.023;RAW_MQ=1.44614e+10;DP=3989954;MQ_DP=4017610;VarDP=3989954;MQ=59.9959;QD=22.4852;FS=0;SB=610876,588478,1420806,1369794;InbreedingCoeff=0.0387288;AS_VQSLOD=24.1445;POSITIVE_TRAIN_SITE;culprit=AS_FS;SOR=0.692;AC_asj_female=1066;AN_asj_female=1762;AF_asj_female=0.604994;nhomalt_asj_female=320;AC_eas_female=227;AN_eas_female=1446;AF_eas_female=0.156985;nhomalt_eas_female=19;AC_afr_male=8329;AN_afr_male=19284;AF_afr_male=0.431912;nhomalt_afr_male=1786;AC_female=40051;AN_female=73694;AF_female=0.543477;nhomalt_female=11263;AC_fin_male=4096;AN_fin_male=7912;AF_fin_male=0.517695;nhomalt_fin_male=1036;AC_oth_female=594;AN_oth_female=1098;AF_oth_female=0.540984;nhomalt_oth_female=163;AC_ami=623;AN_ami=898;AF_ami=0.693764;nhomalt_ami=213;AC_oth=1176;AN_oth=2148;AF_oth=0.547486;nhomalt_oth=325;AC_male=37234;AN_male=69252;AF_male=0.53766;nhomalt_male=10311;AC_ami_female=331;AN_ami_female=470;AF_ami_female=0.704255;nhomalt_ami_female=115;AC_afr=17940;AN_afr=41894;AF_afr=0.428224;nhomalt_afr=3801;AC_eas_male=288;AN_eas_male=1682;AF_eas_male=0.171225;nhomalt_eas_male=22;AC_sas=1725;AN_sas=3034;AF_sas=0.568556;nhomalt_sas=505;AC_nfe_female=23053;AN_nfe_female=37354;AF_nfe_female=0.617149;nhomalt_nfe_female=7126;AC_asj_male=941;AN_asj_male=1562;AF_asj_male=0.602433;nhomalt_asj_male=288;AC_raw=77494;AN_raw=143334;AF_raw=0.540653;nhomalt_raw=21638;AC_oth_male=582;AN_oth_male=1050;AF_oth_male=0.554286;nhomalt_oth_male=162;AC_nfe_male=16704;AN_nfe_male=27144;AF_nfe_male=0.615385;nhomalt_nfe_male=5164;AC_asj=2007;AN_asj=3324;AF_asj=0.603791;nhomalt_asj=608;AC_amr_male=4591;AN_amr_male=7718;AF_amr_male=0.594843;nhomalt_amr_male=1343;nhomalt=21574;AC_amr_female=3507;AN_amr_female=5892;AF_amr_female=0.595214;nhomalt_amr_female=1045;AC_sas_female=314;AN_sas_female=562;AF_sas_female=0.558719;nhomalt_sas_female=93;AC_fin=5444;AN_fin=10412;AF_fin=0.522858;nhomalt_fin=1403;AC_afr_female=9611;AN_afr_female=22610;AF_afr_female=0.425077;nhomalt_afr_female=2015;AC_sas_male=1411;AN_sas_male=2472;AF_sas_male=0.570793;nhomalt_sas_male=412;AC_amr=8098;AN_amr=13610;AF_amr=0.595004;nhomalt_amr=2388;AC_nfe=39757;AN_nfe=64498;AF_nfe=0.616407;nhomalt_nfe=12290;AC_eas=515;AN_eas=3128;AF_eas=0.164642;nhomalt_eas=41;AC_ami_male=292;AN_ami_male=428;AF_ami_male=0.682243;nhomalt_ami_male=98;AC_fin_female=1348;AN_fin_female=2500;AF_fin_female=0.5392;nhomalt_fin_female=367;faf95_afr=0.422978;faf99_afr=0.422978;faf95_sas=0.546228;faf99_sas=0.546228;faf95_adj=0.537464;faf99_adj=0.537463;faf95_amr=0.58417;faf99_amr=0.58417;faf95_nfe=0.61133;faf99_nfe=0.61133;faf95_eas=0.152893;faf99_eas=0.152892;vep=G|intron_variant|MODIFIER|DCDC2C|ENSG00000214866|Transcript|ENST00000399143|protein_coding||10/10|
chr2	3881147	rs7591808	A	G	73728500	PASS	AC=72242;AN=143010;AF=0.505153;variant_type=snv;n_alt_alleles=1;ReadPosRankSum=0.344;MQRankSum=-0.027;RAW_MQ=1.37715e+10;DP=3794635;MQ_DP=3825930;VarDP=3794635;MQ=59.996;QD=19.4297;FS=0;SB=655740,596613,1340822,1201460;InbreedingCoeff=0.00774221;AS_VQSLOD=23.6775;NEGATIVE_TRAIN_SITE;POSITIVE_TRAIN_SITE;culprit=AS_FS;SOR=0.709;AC_asj_female=698;AN_asj_female=1760;AF_asj_female=0.396591;nhomalt_asj_female=128;AC_eas_female=969;AN_eas_female=1446;AF_eas_female=0.670124;nhomalt_eas_female=320;AC_afr_male=9530;AN_afr_male=19292;AF_afr_male=0.493987;nhomalt_afr_male=2347;AC_female=37079;AN_female=73752;AF_female=0.502752;nhomalt_female=9382;AC_fin_male=4365;AN_fin_male=7912;AF_fin_male=0.551694;nhomalt_fin_male=1195;AC_oth_female=525;AN_oth_female=1100;AF_oth_female=0.477273;nhomalt_oth_female=136;AC_ami=520;AN_ami=898;AF_ami=0.579065;nhomalt_ami=150;AC_oth=1024;AN_oth=2148;AF_oth=0.476723;nhomalt_oth=248;AC_male=35163;AN_male=69258;AF_male=0.50771;nhomalt_male=8994;AC_ami_female=266;AN_ami_female=470;AF_ami_female=0.565957;nhomalt_ami_female=74;AC_afr=20708;AN_afr=41936;AF_afr=0.4938;nhomalt_afr=5099;AC_eas_male=1077;AN_eas_male=1676;AF_eas_male=0.642601;nhomalt_eas_male=342;AC_sas=1895;AN_sas=3042;AF_sas=0.622945;nhomalt_sas=588;AC_nfe_female=19256;AN_nfe_female=37360;AF_nfe_female=0.515418;nhomalt_nfe_female=4946;AC_asj_male=619;AN_asj_male=1558;AF_asj_male=0.397304;nhomalt_asj_male=128;AC_raw=72435;AN_raw=143338;AF_raw=0.505344;nhomalt_raw=18441;AC_oth_male=499;AN_oth_male=1048;AF_oth_male=0.476145;nhomalt_oth_male=112;AC_nfe_male=13914;AN_nfe_male=27136;AF_nfe_male=0.512751;nhomalt_nfe_male=3587;AC_asj=1317;AN_asj=3318;AF_asj=0.396926;nhomalt_asj=256;AC_amr_male=3368;AN_amr_male=7732;AF_amr_male=0.435592;nhomalt_amr_male=734;nhomalt=18376;AC_amr_female=2528;AN_amr_female=5908;AF_amr_female=0.427894;nhomalt_amr_female=575;AC_sas_female=358;AN_sas_female=566;AF_sas_female=0.632509;nhomalt_sas_female=115;AC_fin=5666;AN_fin=10410;AF_fin=0.544284;nhomalt_fin=1531;AC_afr_female=11178;AN_afr_female=22644;AF_afr_female=0.493641;nhomalt_afr_female=2752;AC_sas_male=1537;AN_sas_male=2476;AF_sas_male=0.620759;nhomalt_sas_male=473;AC_amr=5896;AN_amr=13640;AF_amr=0.432258;nhomalt_amr=1309;AC_nfe=33170;AN_nfe=64496;AF_nfe=0.514295;nhomalt_nfe=8533;AC_eas=2046;AN_eas=3122;AF_eas=0.655349;nhomalt_eas=662;AC_ami_male=254;AN_ami_male=428;AF_ami_male=0.593458;nhomalt_ami_male=76;AC_fin_female=1301;AN_fin_female=2498;AF_fin_female=0.520817;nhomalt_fin_female=336;faf95_afr=0.488169;faf99_afr=0.488169;faf95_sas=0.599596;faf99_sas=0.599595;faf95_adj=0.502065;faf99_adj=0.502065;faf95_amr=0.42304;faf99_amr=0.423039;faf95_nfe=0.509659;faf99_nfe=0.509659;faf95_eas=0.6317;faf99_eas=0.631701;vep=G|intergenic_variant|MODIFIER|||Intergenic|||||
chr2	4003138	rs6542670	T	C	67393400	PASS	AC=70501;AN=141220;AF=0.499228;variant_type=snv;n_alt_alleles=1;ReadPosRankSum=0.197;MQRankSum=-0.097;RAW_MQ=1.28797e+10;DP=3488932;MQ_DP=3582597;VarDP=3488932;MQ=59.9589;QD=19.3164;FS=0;SB=561081,579965,1166750,1181319;InbreedingCoeff=0.0135742;AS_VQSLOD=14.1885;culprit=AS_MQ;SOR=0.673;AC_asj_female=663;AN_asj_female=1752;AF_asj_female=0.378425;nhomalt_asj_female=130;AC_eas_female=352;AN_eas_female=1412;AF_eas_female=0.249292;nhomalt_eas_female=42;AC_afr_male=10253;AN_afr_male=18948;AF_afr_male=0.541113;nhomalt_afr_male=2768;AC_female=36779;AN_female=72868;AF_female=0.504735;nhomalt_female=9347;AC_fin_male=3889;AN_fin_male=7722;AF_fin_male=0.503626;nhomalt_fin_male=955;AC_oth_female=545;AN_oth_female=1078;AF_oth_female=0.505566;nhomalt_oth_female=131;AC_ami=456;AN_ami=888;AF_ami=0.513514;nhomalt_ami=115;AC_oth=1037;AN_oth=2120;AF_oth=0.489151;nhomalt_oth=240;AC_male=33722;AN_male=68352;AF_male=0.493358;nhomalt_male=8384;AC_ami_female=232;AN_ami_female=460;AF_ami_female=0.504348;nhomalt_ami_female=53;AC_afr=22127;AN_afr=41198;AF_afr=0.537089;nhomalt_afr=5950;AC_eas_male=408;AN_eas_male=1668;AF_eas_male=0.244604;nhomalt_eas_male=52;AC_sas=885;AN_sas=2966;AF_sas=0.298382;nhomalt_sas=120;AC_nfe_female=18887;AN_nfe_female=37068;AF_nfe_female=0.509523;nhomalt_nfe_female=4799;AC_asj_male=578;AN_asj_male=1544;AF_asj_male=0.374352;nhomalt_asj_male=116;AC_raw=70835;AN_raw=142536;AF_raw=0.496962;nhomalt_raw=17843;AC_oth_male=492;AN_oth_male=1042;AF_oth_male=0.472169;nhomalt_oth_male=109;AC_nfe_male=13446;AN_nfe_male=26908;AF_nfe_male=0.499703;nhomalt_nfe_male=3294;AC_asj=1241;AN_asj=3296;AF_asj=0.376517;nhomalt_asj=246;AC_amr_male=3709;AN_amr_male=7672;AF_amr_male=0.483446;nhomalt_amr_male=932;nhomalt=17731;AC_amr_female=2878;AN_amr_female=5842;AF_amr_female=0.49264;nhomalt_amr_female=691;AC_sas_female=162;AN_sas_female=546;AF_sas_female=0.296703;nhomalt_sas_female=24;AC_fin=5075;AN_fin=10182;AF_fin=0.498429;nhomalt_fin=1250;AC_afr_female=11874;AN_afr_female=22250;AF_afr_female=0.533663;nhomalt_afr_female=3182;AC_sas_male=723;AN_sas_male=2420;AF_sas_male=0.29876;nhomalt_sas_male=96;AC_amr=6587;AN_amr=13514;AF_amr=0.48742;nhomalt_amr=1623;AC_nfe=32333;AN_nfe=63976;AF_nfe=0.505393;nhomalt_nfe=8093;AC_eas=760;AN_eas=3080;AF_eas=0.246753;nhomalt_eas=94;AC_ami_male=224;AN_ami_male=428;AF_ami_male=0.523364;nhomalt_ami_male=62;AC_fin_female=1186;AN_fin_female=2460;AF_fin_female=0.482114;nhomalt_fin_female=295;faf95_afr=0.531164;faf99_afr=0.531164;faf95_sas=0.282077;faf99_sas=0.282077;faf95_adj=0.496139;faf99_adj=0.496139;faf95_amr=0.477584;faf99_amr=0.477583;faf95_nfe=0.500778;faf99_nfe=0.500778;faf95_eas=0.232217;faf99_eas=0.232217;vep=C|intergenic_variant|MODIFIER|||Intergenic|||||
chr2	4106961	rs9751543	C	T	60475900	PASS	AC=60693;AN=142870;AF=0.424813;variant_type=snv;n_alt_alleles=1;ReadPosRankSum=-0.11;MQRankSum=0.014;RAW_MQ=1.12888e+10;DP=3109607;MQ_DP=3138231;VarDP=3109607;MQ=59.9766;QD=19.4481;FS=0.546826;SB=517142,574301,999088,1019087;InbreedingCoeff=0.036525;AS_VQSLOD=2.9127;NEGATIVE_TRAIN_SITE;POSITIVE_TRAIN_SITE;culprit=AS_QD;SOR=0.612;AC_asj_female=702;AN_asj_female=1762;AF_asj_female=0.398411;nhomalt_asj_female=133;AC_eas_female=192;AN_eas_female=1446;AF_eas_female=0.13278;nhomalt_eas_female=14;AC_afr_male=10548;AN_afr_male=19248;AF_afr_male=0.548005;nhomalt_afr_male=2879;AC_female=31368;AN_female=73666;AF_female=0.425814;nhomalt_female=6997;AC_fin_male=3275;AN_fin_male=7898;AF_fin_male=0.414662;nhomalt_fin_male=697;AC_oth_female=427;AN_oth_female=1098;AF_oth_female=0.388889;nhomalt_oth_female=82;AC_ami=293;AN_ami=900;AF_ami=0.325556;nhomalt_ami=50;AC_oth=862;AN_oth=2150;AF_oth=0.40093;nhomalt_oth=178;AC_male=29325;AN_male=69204;AF_male=0.423747;nhomalt_male=6526;AC_ami_female=168;AN_ami_female=470;AF_ami_female=0.357447;nhomalt_ami_female=33;AC_afr=22866;AN_afr=41834;AF_afr=0.546589;nhomalt_afr=6213;AC_eas_male=211;AN_eas_male=1676;AF_eas_male=0.125895;nhomalt_eas_male=17;AC_sas=1336;AN_sas=3030;AF_sas=0.440924;nhomalt_sas=328;AC_nfe_female=14223;AN_nfe_female=37344;AF_nfe_female=0.380864;nhomalt_nfe_female=2749;AC_asj_male=609;AN_asj_male=1562;AF_asj_male=0.389885;nhomalt_asj_male=115;AC_raw=60916;AN_raw=143324;AF_raw=0.425023;nhomalt_raw=13585;AC_oth_male=435;AN_oth_male=1052;AF_oth_male=0.413498;nhomalt_oth_male=96;AC_nfe_male=10499;AN_nfe_male=27130;AF_nfe_male=0.386989;nhomalt_nfe_male=2035;AC_asj=1311;AN_asj=3324;AF_asj=0.394404;nhomalt_asj=248;AC_amr_male=2533;AN_amr_male=7734;AF_amr_male=0.327515;nhomalt_amr_male=402;nhomalt=13523;AC_amr_female=2040;AN_amr_female=5900;AF_amr_female=0.345763;nhomalt_amr_female=353;AC_sas_female=246;AN_sas_female=556;AF_sas_female=0.442446;nhomalt_sas_female=60;AC_fin=4327;AN_fin=10402;AF_fin=0.415978;nhomalt_fin=936;AC_afr_female=12318;AN_afr_female=22586;AF_afr_female=0.545382;nhomalt_afr_female=3334;AC_sas_male=1090;AN_sas_male=2474;AF_sas_male=0.440582;nhomalt_sas_male=268;AC_amr=4573;AN_amr=13634;AF_amr=0.335411;nhomalt_amr=755;AC_nfe=24722;AN_nfe=64474;AF_nfe=0.383441;nhomalt_nfe=4784;AC_eas=403;AN_eas=3122;AF_eas=0.129084;nhomalt_eas=31;AC_ami_male=125;AN_ami_male=430;AF_ami_male=0.290698;nhomalt_ami_male=17;AC_fin_female=1052;AN_fin_female=2504;AF_fin_female=0.420128;nhomalt_fin_female=239;faf95_afr=0.540656;faf99_afr=0.540657;faf95_sas=0.421271;faf99_sas=0.421271;faf95_adj=0.42198;faf99_adj=0.42198;faf95_amr=0.327295;faf99_amr=0.327294;faf95_nfe=0.379439;faf99_nfe=0.379439;faf95_eas=0.118692;faf99_eas=0.118692;vep=T|intergenic_variant|MODIFIER|||Intergenic|||||
chr2	4232795	rs13424039	C	T	108582000	PASS	AC=93747;AN=142962;AF=0.655748;variant_type=snv;n_alt_alleles=1;ReadPosRankSum=0.348;MQRankSum=0.01;RAW_MQ=1.66316e+10;DP=4578752;MQ_DP=4620290;VarDP=4578752;MQ=59.9974;QD=23.7143;FS=0;SB=556029,579249,1689025,1754449;InbreedingCoeff=0.0892765;AS_VQSLOD=24.6151;POSITIVE_TRAIN_SITE;culprit=AS_FS;SOR=0.69;AC_asj_female=1056;AN_asj_female=1762;AF_asj_female=0.599319;nhomalt_asj_female=322;AC_eas_female=650;AN_eas_female=1442;AF_eas_female=0.450763;nhomalt_eas_female=145;AC_afr_male=16601;AN_afr_male=19322;AF_afr_male=0.859176;nhomalt_afr_male=7112;AC_female=48453;AN_female=73750;AF_female=0.65699;nhomalt_female=16661;AC_fin_male=4338;AN_fin_male=7832;AF_fin_male=0.553882;nhomalt_fin_male=1236;AC_oth_female=692;AN_oth_female=1100;AF_oth_female=0.629091;nhomalt_oth_female=211;AC_ami=631;AN_ami=898;AF_ami=0.702673;nhomalt_ami=211;AC_oth=1373;AN_oth=2154;AF_oth=0.637419;nhomalt_oth=429;AC_male=45294;AN_male=69212;AF_male=0.654424;nhomalt_male=15499;AC_ami_female=323;AN_ami_female=468;AF_ami_female=0.690171;nhomalt_ami_female=103;AC_afr=36000;AN_afr=41988;AF_afr=0.857388;nhomalt_afr=15411;AC_eas_male=722;AN_eas_male=1678;AF_eas_male=0.430274;nhomalt_eas_male=154;AC_sas=2307;AN_sas=3046;AF_sas=0.757387;nhomalt_sas=894;AC_nfe_female=21161;AN_nfe_female=37350;AF_nfe_female=0.56656;nhomalt_nfe_female=6050;AC_asj_male=948;AN_asj_male=1558;AF_asj_male=0.608472;nhomalt_asj_male=291;AC_raw=93973;AN_raw=143334;AF_raw=0.655623;nhomalt_raw=32250;AC_oth_male=681;AN_oth_male=1054;AF_oth_male=0.64611;nhomalt_oth_male=218;AC_nfe_male=15496;AN_nfe_male=27144;AF_nfe_male=0.570881;nhomalt_nfe_male=4444;AC_asj=2004;AN_asj=3320;AF_asj=0.603614;nhomalt_asj=613;AC_amr_male=4319;AN_amr_male=7712;AF_amr_male=0.560036;nhomalt_amr_male=1211;nhomalt=32160;AC_amr_female=3299;AN_amr_female=5906;AF_amr_female=0.558584;nhomalt_amr_female=945;AC_sas_female=426;AN_sas_female=564;AF_sas_female=0.755319;nhomalt_sas_female=169;AC_fin=5785;AN_fin=10324;AF_fin=0.560345;nhomalt_fin=1653;AC_afr_female=19399;AN_afr_female=22666;AF_afr_female=0.855863;nhomalt_afr_female=8299;AC_sas_male=1881;AN_sas_male=2482;AF_sas_male=0.757857;nhomalt_sas_male=725;AC_amr=7618;AN_amr=13618;AF_amr=0.559407;nhomalt_amr=2156;AC_nfe=36657;AN_nfe=64494;AF_nfe=0.568378;nhomalt_nfe=10494;AC_eas=1372;AN_eas=3120;AF_eas=0.439744;nhomalt_eas=299;AC_ami_male=308;AN_ami_male=430;AF_ami_male=0.716279;nhomalt_ami_male=108;AC_fin_female=1447;AN_fin_female=2492;AF_fin_female=0.580658;nhomalt_fin_female=417;faf95_afr=0.849968;faf99_afr=0.849968;faf95_sas=0.731637;faf99_sas=0.731637;faf95_adj=0.652229;faf99_adj=0.652229;faf95_amr=0.548906;faf99_amr=0.548906;faf95_nfe=0.563504;faf99_nfe=0.563503;faf95_eas=0.4204;faf99_eas=0.4204;vep=T|intergenic_variant|MODIFIER|||Intergenic|||||
chr2	4259627	rs6743559	C	T	37835700	PASS	AC=38963;AN=142990;AF=0.272488;variant_type=snv;n_alt_alleles=1;ReadPosRankSum=0.318;MQRankSum=-0.024;RAW_MQ=8.07844e+09;DP=2224755;MQ_DP=2244212;VarDP=2224755;MQ=59.9973;QD=17.0067;FS=0;SB=473391,454125,661268,635976;InbreedingCoeff=0.00827312;AS_VQSLOD=22.7044;NEGATIVE_TRAIN_SITE;POSITIVE_TRAIN_SITE;culprit=AS_FS;SOR=0.691;AC_asj_female=570;AN_asj_female=1760;AF_asj_female=0.323864;nhomalt_asj_female=95;AC_eas_female=228;AN_eas_female=1444;AF_eas_female=0.157895;nhomalt_eas_female=20;AC_afr_male=4764;AN_afr_male=19252;AF_afr_male=0.247455;nhomalt_afr_male=598;AC_female=20106;AN_female=73732;AF_female=0.27269;nhomalt_female=2807;AC_fin_male=2378;AN_fin_male=7926;AF_fin_male=0.300025;nhomalt_fin_male=362;AC_oth_female=275;AN_oth_female=1100;AF_oth_female=0.25;nhomalt_oth_female=35;AC_ami=137;AN_ami=896;AF_ami=0.152902;nhomalt_ami=8;AC_oth=568;AN_oth=2152;AF_oth=0.263941;nhomalt_oth=72;AC_male=18857;AN_male=69258;AF_male=0.272272;nhomalt_male=2610;AC_ami_female=69;AN_ami_female=468;AF_ami_female=0.147436;nhomalt_ami_female=3;AC_afr=10287;AN_afr=41884;AF_afr=0.245607;nhomalt_afr=1284;AC_eas_male=287;AN_eas_male=1676;AF_eas_male=0.171241;nhomalt_eas_male=26;AC_sas=590;AN_sas=3040;AF_sas=0.194079;nhomalt_sas=63;AC_nfe_female=11174;AN_nfe_female=37362;AF_nfe_female=0.299074;nhomalt_nfe_female=1669;AC_asj_male=534;AN_asj_male=1560;AF_asj_male=0.342308;nhomalt_asj_male=98;AC_raw=39077;AN_raw=143316;AF_raw=0.272663;nhomalt_raw=5445;AC_oth_male=293;AN_oth_male=1052;AF_oth_male=0.278517;nhomalt_oth_male=37;AC_nfe_male=8147;AN_nfe_male=27156;AF_nfe_male=0.300007;nhomalt_nfe_male=1209;AC_asj=1104;AN_asj=3320;AF_asj=0.33253;nhomalt_asj=193;AC_amr_male=1887;AN_amr_male=7730;AF_amr_male=0.244114;nhomalt_amr_male=222;nhomalt=5417;AC_amr_female=1417;AN_amr_female=5902;AF_amr_female=0.240088;nhomalt_amr_female=174;AC_sas_female=91;AN_sas_female=562;AF_sas_female=0.161922;nhomalt_sas_female=10;AC_fin=3137;AN_fin=10428;AF_fin=0.300825;nhomalt_fin=477;AC_afr_female=5523;AN_afr_female=22632;AF_afr_female=0.244035;nhomalt_afr_female=686;AC_sas_male=499;AN_sas_male=2478;AF_sas_male=0.201372;nhomalt_sas_male=53;AC_amr=3304;AN_amr=13632;AF_amr=0.242371;nhomalt_amr=396;AC_nfe=19321;AN_nfe=64518;AF_nfe=0.299467;nhomalt_nfe=2878;AC_eas=515;AN_eas=3120;AF_eas=0.165064;nhomalt_eas=46;AC_ami_male=68;AN_ami_male=428;AF_ami_male=0.158879;nhomalt_ami_male=5;AC_fin_female=759;AN_fin_female=2502;AF_fin_female=0.303357;nhomalt_fin_female=115;faf95_afr=0.241637;faf99_afr=0.241637;faf95_sas=0.181126;faf99_sas=0.181126;faf95_adj=0.27022;faf99_adj=0.27022;faf95_amr=0.235476;faf99_amr=0.235477;faf95_nfe=0.295932;faf99_nfe=0.295932;faf95_eas=0.153284;faf99_eas=0.153285;vep=T|intergenic_variant|MODIFIER|||Intergenic|||||
chr2	4426606	rs634273	G	A	84177200	PASS	AC=80784;AN=143030;AF=0.564805;variant_type=snv;n_alt_alleles=1;ReadPosRankSum=0.334;MQRankSum=-0.013;RAW_MQ=1.40382e+10;DP=3867126;MQ_DP=3899924;VarDP=3867126;MQ=59.9967;QD=21.7674;FS=0;SB=634092,495141,1532470,1205423;InbreedingCoeff=0.100271;AS_VQSLOD=24.3016;POSITIVE_TRAIN_SITE;culprit=AS_FS;SOR=0.686;AC_asj_female=952;AN_asj_female=1762;AF_asj_female=0.540295;nhomalt_asj_female=269;AC_eas_female=1116;AN_eas_female=1444;AF_eas_female=0.772853;nhomalt_eas_female=432;AC_afr_male=15184;AN_afr_male=19308;AF_afr_male=0.78641;nhomalt_afr_male=5974;AC_female=41422;AN_female=73726;AF_female=0.561837;nhomalt_female=12609;AC_fin_male=4100;AN_fin_male=7914;AF_fin_male=0.518069;nhomalt_fin_male=1035;AC_oth_female=592;AN_oth_female=1098;AF_oth_female=0.539162;nhomalt_oth_female=167;AC_ami=287;AN_ami=900;AF_ami=0.318889;nhomalt_ami=38;AC_oth=1136;AN_oth=2150;AF_oth=0.528372;nhomalt_oth=305;AC_male=39362;AN_male=69304;AF_male=0.567961;nhomalt_male=11959;AC_ami_female=145;AN_ami_female=470;AF_ami_female=0.308511;nhomalt_ami_female=18;AC_afr=32855;AN_afr=41950;AF_afr=0.783194;nhomalt_afr=12914;AC_eas_male=1287;AN_eas_male=1682;AF_eas_male=0.765161;nhomalt_eas_male=494;AC_sas=2108;AN_sas=3040;AF_sas=0.693421;nhomalt_sas=731;AC_nfe_female=16592;AN_nfe_female=37352;AF_nfe_female=0.444206;nhomalt_nfe_female=3681;AC_asj_male=862;AN_asj_male=1560;AF_asj_male=0.552564;nhomalt_asj_male=243;AC_raw=80968;AN_raw=143350;AF_raw=0.564827;nhomalt_raw=24633;AC_oth_male=544;AN_oth_male=1052;AF_oth_male=0.51711;nhomalt_oth_male=138;AC_nfe_male=12118;AN_nfe_male=27154;AF_nfe_male=0.446269;nhomalt_nfe_male=2717;AC_asj=1814;AN_asj=3322;AF_asj=0.546057;nhomalt_asj=512;AC_amr_male=3409;AN_amr_male=7728;AF_amr_male=0.441123;nhomalt_amr_male=752;nhomalt=24568;AC_amr_female=2680;AN_amr_female=5894;AF_amr_female=0.4547;nhomalt_amr_female=620;AC_sas_female=392;AN_sas_female=564;AF_sas_female=0.695035;nhomalt_sas_female=145;AC_fin=5382;AN_fin=10414;AF_fin=0.516804;nhomalt_fin=1372;AC_afr_female=17671;AN_afr_female=22642;AF_afr_female=0.780452;nhomalt_afr_female=6940;AC_sas_male=1716;AN_sas_male=2476;AF_sas_male=0.693053;nhomalt_sas_male=586;AC_amr=6089;AN_amr=13622;AF_amr=0.446998;nhomalt_amr=1372;AC_nfe=28710;AN_nfe=64506;AF_nfe=0.445075;nhomalt_nfe=6398;AC_eas=2403;AN_eas=3126;AF_eas=0.768714;nhomalt_eas=926;AC_ami_male=142;AN_ami_male=430;AF_ami_male=0.330233;nhomalt_ami_male=20;AC_fin_female=1282;AN_fin_female=2500;AF_fin_female=0.5128;nhomalt_fin_female=337;faf95_afr=0.7761;faf99_afr=0.7761;faf95_sas=0.668767;faf99_sas=0.668766;faf95_adj=0.561539;faf99_adj=0.561539;faf95_amr=0.437616;faf99_amr=0.437617;faf95_nfe=0.440763;faf99_nfe=0.440762;faf95_eas=0.743102;faf99_eas=0.743103;vep=A|intergenic_variant|MODIFIER|||Intergenic|||||
chr2	4447584	rs651418	C	T	41525700	PASS	AC=46767;AN=142402;AF=0.328415;variant_type=snv;n_alt_alleles=1;ReadPosRankSum=0.318;MQRankSum=-0.041;RAW_MQ=8.43112e+09;DP=2309212;MQ_DP=2342526;VarDP=2309212;MQ=59.993;QD=17.9826;FS=4.82164e-16;SB=433464,463766,684839,727143;InbreedingCoeff=0.0333272;AS_VQSLOD=22.4786;POSITIVE_TRAIN_SITE;culprit=AS_FS;SOR=0.686;AC_asj_female=960;AN_asj_female=1762;AF_asj_female=0.544835;nhomalt_asj_female=267;AC_eas_female=227;AN_eas_female=1436;AF_eas_female=0.158078;nhomalt_eas_female=21;AC_afr_male=4279;AN_afr_male=19182;AF_afr_male=0.223074;nhomalt_afr_male=484;AC_female=24083;AN_female=73492;AF_female=0.327696;nhomalt_female=4241;AC_fin_male=2302;AN_fin_male=7806;AF_fin_male=0.294901;nhomalt_fin_male=341;AC_oth_female=372;AN_oth_female=1092;AF_oth_female=0.340659;nhomalt_oth_female=70;AC_ami=218;AN_ami=898;AF_ami=0.242762;nhomalt_ami=32;AC_oth=758;AN_oth=2134;AF_oth=0.355201;nhomalt_oth=140;AC_male=22684;AN_male=68910;AF_male=0.329183;nhomalt_male=3962;AC_ami_female=108;AN_ami_female=468;AF_ami_female=0.230769;nhomalt_ami_female=16;AC_afr=9420;AN_afr=41692;AF_afr=0.225943;nhomalt_afr=1045;AC_eas_male=245;AN_eas_male=1672;AF_eas_male=0.146531;nhomalt_eas_male=17;AC_sas=1201;AN_sas=3020;AF_sas=0.397682;nhomalt_sas=228;AC_nfe_female=13863;AN_nfe_female=37302;AF_nfe_female=0.371642;nhomalt_nfe_female=2631;AC_asj_male=877;AN_asj_male=1558;AF_asj_male=0.562901;nhomalt_asj_male=241;AC_raw=47164;AN_raw=143276;AF_raw=0.329183;nhomalt_raw=8290;AC_oth_male=386;AN_oth_male=1042;AF_oth_male=0.370441;nhomalt_oth_male=70;AC_nfe_male=10253;AN_nfe_male=27102;AF_nfe_male=0.378312;nhomalt_nfe_male=1936;AC_asj=1837;AN_asj=3320;AF_asj=0.553313;nhomalt_asj=508;AC_amr_male=3258;AN_amr_male=7662;AF_amr_male=0.425215;nhomalt_amr_male=675;nhomalt=8203;AC_amr_female=2412;AN_amr_female=5860;AF_amr_female=0.411604;nhomalt_amr_female=509;AC_sas_female=227;AN_sas_female=564;AF_sas_female=0.402482;nhomalt_sas_female=46;AC_fin=3075;AN_fin=10304;AF_fin=0.298428;nhomalt_fin=461;AC_afr_female=5141;AN_afr_female=22510;AF_afr_female=0.228387;nhomalt_afr_female=561;AC_sas_male=974;AN_sas_male=2456;AF_sas_male=0.39658;nhomalt_sas_male=182;AC_amr=5670;AN_amr=13522;AF_amr=0.419317;nhomalt_amr=1184;AC_nfe=24116;AN_nfe=64404;AF_nfe=0.374449;nhomalt_nfe=4567;AC_eas=472;AN_eas=3108;AF_eas=0.151866;nhomalt_eas=38;AC_ami_male=110;AN_ami_male=430;AF_ami_male=0.255814;nhomalt_ami_male=16;AC_fin_female=773;AN_fin_female=2498;AF_fin_female=0.309448;nhomalt_fin_female=120;faf95_afr=0.222126;faf99_afr=0.222127;faf95_sas=0.378997;faf99_sas=0.378996;faf95_adj=0.325921;faf99_adj=0.325921;faf95_amr=0.410198;faf99_amr=0.410198;faf95_nfe=0.370491;faf99_nfe=0.370491;faf95_eas=0.140554;faf99_eas=0.140553;vep=T|regulatory_region_variant|MODIFIER|||RegulatoryFeature|ENSR00000595526|enhancer|||,T|intergenic_variant|MODIFIER|||Intergenic|||||
chr2	4771035	rs825914	A	G	48075200	PASS	AC=48387;AN=143030;AF=0.3383;variant_type=snv;n_alt_alleles=1;ReadPosRankSum=0.277;MQRankSum=-0.015;RAW_MQ=9.39709e+09;DP=2592650;MQ_DP=2610554;VarDP=2592650;MQ=59.9971;QD=18.5429;FS=0;SB=433822,514236,753827,890765;InbreedingCoeff=0.1756;AS_VQSLOD=22.8044;NEGATIVE_TRAIN_SITE;POSITIVE_TRAIN_SITE;culprit=AS_FS;SOR=0.69;AC_asj_female=457;AN_asj_female=1760;AF_asj_female=0.259659;nhomalt_asj_female=56;AC_eas_female=402;AN_eas_female=1446;AF_eas_female=0.278008;nhomalt_eas_female=56;AC_afr_male=12291;AN_afr_male=19260;AF_afr_male=0.638162;nhomalt_afr_male=3967;AC_female=25156;AN_female=73748;AF_female=0.341108;nhomalt_female=5711;AC_fin_male=1466;AN_fin_male=7924;AF_fin_male=0.185008;nhomalt_fin_male=154;AC_oth_female=366;AN_oth_female=1096;AF_oth_female=0.333942;nhomalt_oth_female=70;AC_ami=224;AN_ami=900;AF_ami=0.248889;nhomalt_ami=30;AC_oth=705;AN_oth=2148;AF_oth=0.328212;nhomalt_oth=127;AC_male=23231;AN_male=69282;AF_male=0.335311;nhomalt_male=5277;AC_ami_female=109;AN_ami_female=470;AF_ami_female=0.231915;nhomalt_ami_female=16;AC_afr=26519;AN_afr=41896;AF_afr=0.632972;nhomalt_afr=8452;AC_eas_male=499;AN_eas_male=1682;AF_eas_male=0.296671;nhomalt_eas_male=75;AC_sas=913;AN_sas=3036;AF_sas=0.300725;nhomalt_sas=125;AC_nfe_female=7194;AN_nfe_female=37372;AF_nfe_female=0.192497;nhomalt_nfe_female=684;AC_asj_male=404;AN_asj_male=1558;AF_asj_male=0.259307;nhomalt_asj_male=66;AC_raw=48523;AN_raw=143320;AF_raw=0.338564;nhomalt_raw=11032;AC_oth_male=339;AN_oth_male=1052;AF_oth_male=0.322243;nhomalt_oth_male=57;AC_nfe_male=5185;AN_nfe_male=27170;AF_nfe_male=0.190835;nhomalt_nfe_male=514;AC_asj=861;AN_asj=3318;AF_asj=0.259494;nhomalt_asj=122;AC_amr_male=2179;AN_amr_male=7734;AF_amr_male=0.281743;nhomalt_amr_male=328;nhomalt=10988;AC_amr_female=1797;AN_amr_female=5904;AF_amr_female=0.30437;nhomalt_amr_female=283;AC_sas_female=160;AN_sas_female=564;AF_sas_female=0.283688;nhomalt_sas_female=23;AC_fin=1909;AN_fin=10424;AF_fin=0.183135;nhomalt_fin=192;AC_afr_female=14228;AN_afr_female=22636;AF_afr_female=0.628556;nhomalt_afr_female=4485;AC_sas_male=753;AN_sas_male=2472;AF_sas_male=0.304612;nhomalt_sas_male=102;AC_amr=3976;AN_amr=13638;AF_amr=0.291538;nhomalt_amr=611;AC_nfe=12379;AN_nfe=64542;AF_nfe=0.191798;nhomalt_nfe=1198;AC_eas=901;AN_eas=3128;AF_eas=0.288043;nhomalt_eas=131;AC_ami_male=115;AN_ami_male=430;AF_ami_male=0.267442;nhomalt_ami_male=14;AC_fin_female=443;AN_fin_female=2500;AF_fin_female=0.1772;nhomalt_fin_female=38;faf95_afr=0.626592;faf99_afr=0.626592;faf95_sas=0.284543;faf99_sas=0.284543;faf95_adj=0.335773;faf99_adj=0.335774;faf95_amr=0.283975;faf99_amr=0.283974;faf95_nfe=0.18897;faf99_nfe=0.18897;faf95_eas=0.272443;faf99_eas=0.272442;vep=G|intergenic_variant|MODIFIER|||Intergenic|||||
chr2	4916875	rs721087	C	T	69435400	PASS	AC=70182;AN=142728;AF=0.491719;variant_type=snv;n_alt_alleles=1;ReadPosRankSum=0.313;MQRankSum=-0.019;RAW_MQ=1.23641e+10;DP=3401788;MQ_DP=3434796;VarDP=3401788;MQ=59.9972;QD=20.4114;FS=0;SB=567389,553330,1147737,1133332;InbreedingCoeff=0.0345212;AS_VQSLOD=23.7573;POSITIVE_TRAIN_SITE;culprit=AS_FS;SOR=0.681;AC_asj_female=678;AN_asj_female=1758;AF_asj_female=0.385666;nhomalt_asj_female=138;AC_eas_female=1130;AN_eas_female=1440;AF_eas_female=0.784722;nhomalt_eas_female=435;AC_afr_male=11135;AN_afr_male=19210;AF_afr_male=0.579646;nhomalt_afr_male=3206;AC_female=36224;AN_female=73612;AF_female=0.492094;nhomalt_female=9170;AC_fin_male=2770;AN_fin_male=7892;AF_fin_male=0.350988;nhomalt_fin_male=486;AC_oth_female=580;AN_oth_female=1096;AF_oth_female=0.529197;nhomalt_oth_female=161;AC_ami=516;AN_ami=896;AF_ami=0.575893;nhomalt_ami=150;AC_oth=1088;AN_oth=2144;AF_oth=0.507463;nhomalt_oth=291;AC_male=33958;AN_male=69116;AF_male=0.491319;nhomalt_male=8693;AC_ami_female=262;AN_ami_female=468;AF_ami_female=0.559829;nhomalt_ami_female=77;AC_afr=24059;AN_afr=41772;AF_afr=0.57596;nhomalt_afr=6881;AC_eas_male=1320;AN_eas_male=1678;AF_eas_male=0.786651;nhomalt_eas_male=518;AC_sas=1617;AN_sas=3032;AF_sas=0.533311;nhomalt_sas=432;AC_nfe_female=16309;AN_nfe_female=37336;AF_nfe_female=0.436817;nhomalt_nfe_female=3604;AC_asj_male=658;AN_asj_male=1560;AF_asj_male=0.421795;nhomalt_asj_male=144;AC_raw=70515;AN_raw=143306;AF_raw=0.492059;nhomalt_raw=17967;AC_oth_male=508;AN_oth_male=1048;AF_oth_male=0.484733;nhomalt_oth_male=130;AC_nfe_male=11920;AN_nfe_male=27120;AF_nfe_male=0.439528;nhomalt_nfe_male=2697;AC_asj=1336;AN_asj=3318;AF_asj=0.402652;nhomalt_asj=282;AC_amr_male=4056;AN_amr_male=7714;AF_amr_male=0.525797;nhomalt_amr_male=1080;nhomalt=17863;AC_amr_female=3119;AN_amr_female=5880;AF_amr_female=0.530442;nhomalt_amr_female=837;AC_sas_female=280;AN_sas_female=566;AF_sas_female=0.4947;nhomalt_sas_female=73;AC_fin=3712;AN_fin=10398;AF_fin=0.356992;nhomalt_fin=656;AC_afr_female=12924;AN_afr_female=22562;AF_afr_female=0.572822;nhomalt_afr_female=3675;AC_sas_male=1337;AN_sas_male=2466;AF_sas_male=0.542174;nhomalt_sas_male=359;AC_amr=7175;AN_amr=13594;AF_amr=0.527806;nhomalt_amr=1917;AC_nfe=28229;AN_nfe=64456;AF_nfe=0.437958;nhomalt_nfe=6301;AC_eas=2450;AN_eas=3118;AF_eas=0.78576;nhomalt_eas=953;AC_ami_male=254;AN_ami_male=428;AF_ami_male=0.593458;nhomalt_ami_male=73;AC_fin_female=942;AN_fin_female=2506;AF_fin_female=0.375898;nhomalt_fin_female=170;faf95_afr=0.569865;faf99_afr=0.569866;faf95_sas=0.511685;faf99_sas=0.511685;faf95_adj=0.488669;faf99_adj=0.488669;faf95_amr=0.517599;faf99_amr=0.517598;faf95_nfe=0.433678;faf99_nfe=0.433678;faf95_eas=0.759831;faf99_eas=0.759831;vep=T|intergenic_variant|MODIFIER|||Intergenic|||||
chr2	5101096	rs10181839	T	C	66332600	PASS	AC=61032;AN=143020;AF=0.426738;variant_type=snv;n_alt_alleles=1;ReadPosRankSum=0.361;MQRankSum=0;RAW_MQ=1.23392e+10;DP=3398069;MQ_DP=3427980;VarDP=3398069;MQ=59.9964;QD=19.5207;FS=0;SB=590021,575619,1137999,1094430;InbreedingCoeff=0.0803725;AS_VQSLOD=23.2811;POSITIVE_TRAIN_SITE;culprit=AS_FS;SOR=0.708;AC_asj_female=965;AN_asj_female=1762;AF_asj_female=0.547673;nhomalt_asj_female=271;AC_eas_female=500;AN_eas_female=1448;AF_eas_female=0.345304;nhomalt_eas_female=85;AC_afr_male=4184;AN_afr_male=19308;AF_afr_male=0.216698;nhomalt_afr_male=432;AC_female=30866;AN_female=73732;AF_female=0.418624;nhomalt_female=7152;AC_fin_male=4750;AN_fin_male=7920;AF_fin_male=0.599747;nhomalt_fin_male=1422;AC_oth_female=489;AN_oth_female=1100;AF_oth_female=0.444545;nhomalt_oth_female=111;AC_ami=472;AN_ami=900;AF_ami=0.524444;nhomalt_ami=119;AC_oth=926;AN_oth=2148;AF_oth=0.431099;nhomalt_oth=197;AC_male=30166;AN_male=69288;AF_male=0.435371;nhomalt_male=7274;AC_ami_female=247;AN_ami_female=470;AF_ami_female=0.525532;nhomalt_ami_female=63;AC_afr=9106;AN_afr=41956;AF_afr=0.217037;nhomalt_afr=950;AC_eas_male=571;AN_eas_male=1676;AF_eas_male=0.340692;nhomalt_eas_male=104;AC_sas=1673;AN_sas=3038;AF_sas=0.550691;nhomalt_sas=493;AC_nfe_female=18936;AN_nfe_female=37348;AF_nfe_female=0.507015;nhomalt_nfe_female=4795;AC_asj_male=802;AN_asj_male=1560;AF_asj_male=0.514103;nhomalt_asj_male=212;AC_raw=61181;AN_raw=143340;AF_raw=0.426824;nhomalt_raw=14466;AC_oth_male=437;AN_oth_male=1048;AF_oth_male=0.416985;nhomalt_oth_male=86;AC_nfe_male=13725;AN_nfe_male=27158;AF_nfe_male=0.505376;nhomalt_nfe_male=3476;AC_asj=1767;AN_asj=3322;AF_asj=0.531908;nhomalt_asj=483;AC_amr_male=4096;AN_amr_male=7712;AF_amr_male=0.53112;nhomalt_amr_male=1081;nhomalt=14426;AC_amr_female=3002;AN_amr_female=5890;AF_amr_female=0.509677;nhomalt_amr_female=765;AC_sas_female=297;AN_sas_female=562;AF_sas_female=0.52847;nhomalt_sas_female=88;AC_fin=6258;AN_fin=10424;AF_fin=0.600345;nhomalt_fin=1878;AC_afr_female=4922;AN_afr_female=22648;AF_afr_female=0.217326;nhomalt_afr_female=518;AC_sas_male=1376;AN_sas_male=2476;AF_sas_male=0.555735;nhomalt_sas_male=405;AC_amr=7098;AN_amr=13602;AF_amr=0.521835;nhomalt_amr=1846;AC_nfe=32661;AN_nfe=64506;AF_nfe=0.506325;nhomalt_nfe=8271;AC_eas=1071;AN_eas=3124;AF_eas=0.34283;nhomalt_eas=189;AC_ami_male=225;AN_ami_male=430;AF_ami_male=0.523256;nhomalt_ami_male=56;AC_fin_female=1508;AN_fin_female=2504;AF_fin_female=0.602236;nhomalt_fin_female=456;faf95_afr=0.213309;faf99_afr=0.213309;faf95_sas=0.528734;faf99_sas=0.528734;faf95_adj=0.4239;faf99_adj=0.4239;faf95_amr=0.511688;faf99_amr=0.511689;faf95_nfe=0.501725;faf99_nfe=0.501725;faf95_eas=0.325782;faf99_eas=0.325782;vep=C|intergenic_variant|MODIFIER|||Intergenic|||||
chr2	5236450	rs2123733	G	A	71004800	PASS	AC=68371;AN=142844;AF=0.478641;variant_type=snv;n_alt_alleles=1;ReadPosRankSum=0.368;MQRankSum=-0.022;RAW_MQ=1.21334e+10;DP=3334837;MQ_DP=3370778;VarDP=3334837;MQ=59.9967;QD=21.2918;FS=0;SB=485259,525950,1107794,1215834;InbreedingCoeff=0.147826;AS_VQSLOD=23.7052;POSITIVE_TRAIN_SITE;culprit=AS_FS;SOR=0.706;AC_asj_female=1217;AN_asj_female=1760;AF_asj_female=0.691477;nhomalt_asj_female=420;AC_eas_female=432;AN_eas_female=1442;AF_eas_female=0.299584;nhomalt_eas_female=73;AC_afr_male=3664;AN_afr_male=19260;AF_afr_male=0.190239;nhomalt_afr_male=375;AC_female=35412;AN_female=73708;AF_female=0.480436;nhomalt_female=9899;AC_fin_male=4587;AN_fin_male=7878;AF_fin_male=0.582254;nhomalt_fin_male=1337;AC_oth_female=550;AN_oth_female=1096;AF_oth_female=0.501825;nhomalt_oth_female=144;AC_ami=615;AN_ami=898;AF_ami=0.684855;nhomalt_ami=204;AC_oth=1047;AN_oth=2146;AF_oth=0.487884;nhomalt_oth=256;AC_male=32959;AN_male=69136;AF_male=0.476727;nhomalt_male=9094;AC_ami_female=326;AN_ami_female=470;AF_ami_female=0.693617;nhomalt_ami_female=110;AC_afr=8199;AN_afr=41908;AF_afr=0.195643;nhomalt_afr=859;AC_eas_male=462;AN_eas_male=1676;AF_eas_male=0.275656;nhomalt_eas_male=69;AC_sas=1447;AN_sas=3028;AF_sas=0.477873;nhomalt_sas=337;AC_nfe_female=23162;AN_nfe_female=37344;AF_nfe_female=0.620234;nhomalt_nfe_female=7158;AC_asj_male=1040;AN_asj_male=1562;AF_asj_male=0.665813;nhomalt_asj_male=350;AC_raw=68594;AN_raw=143302;AF_raw=0.478667;nhomalt_raw=19060;AC_oth_male=497;AN_oth_male=1050;AF_oth_male=0.473333;nhomalt_oth_male=112;AC_nfe_male=16694;AN_nfe_male=27108;AF_nfe_male=0.615833;nhomalt_nfe_male=5128;AC_asj=2257;AN_asj=3322;AF_asj=0.67941;nhomalt_asj=770;AC_amr_male=4572;AN_amr_male=7708;AF_amr_male=0.59315;nhomalt_amr_male=1366;nhomalt=18993;AC_amr_female=3461;AN_amr_female=5888;AF_amr_female=0.587806;nhomalt_amr_female=1023;AC_sas_female=293;AN_sas_female=562;AF_sas_female=0.521352;nhomalt_sas_female=74;AC_fin=6023;AN_fin=10376;AF_fin=0.580474;nhomalt_fin=1750;AC_afr_female=4535;AN_afr_female=22648;AF_afr_female=0.200238;nhomalt_afr_female=484;AC_sas_male=1154;AN_sas_male=2466;AF_sas_male=0.467964;nhomalt_sas_male=263;AC_amr=8033;AN_amr=13596;AF_amr=0.590836;nhomalt_amr=2389;AC_nfe=39856;AN_nfe=64452;AF_nfe=0.618383;nhomalt_nfe=12286;AC_eas=894;AN_eas=3118;AF_eas=0.286722;nhomalt_eas=142;AC_ami_male=289;AN_ami_male=428;AF_ami_male=0.675234;nhomalt_ami_male=94;AC_fin_female=1436;AN_fin_female=2498;AF_fin_female=0.57486;nhomalt_fin_female=413;faf95_afr=0.192102;faf99_afr=0.192102;faf95_sas=0.457399;faf99_sas=0.457398;faf95_adj=0.475633;faf99_adj=0.475634;faf95_amr=0.580034;faf99_amr=0.580034;faf95_nfe=0.613297;faf99_nfe=0.613296;faf95_eas=0.271133;faf99_eas=0.271133;vep=A|regulatory_region_variant|MODIFIER|||RegulatoryFeature|ENSR00000595624|enhancer|||,A|regulatory_region_variant|MODIFIER|||RegulatoryFeature|ENSR00000595625|CTCF_binding_site|||,A|intergenic_variant|MODIFIER|||Intergenic|||||
chr2	5373357	rs792049	C	T	44071200	PASS	AC=42111;AN=142980;AF=0.294524;variant_type=snv;n_alt_alleles=1;ReadPosRankSum=0.328;MQRankSum=0;RAW_MQ=8.99562e+09;DP=2474047;MQ_DP=2499007;VarDP=2474047;MQ=59.9973;QD=17.8134;FS=0;SB=499019,473466,772537,729025;InbreedingCoeff=0.0627798;AS_VQSLOD=22.7434;POSITIVE_TRAIN_SITE;culprit=AS_FS;SOR=0.699;AC_asj_female=688;AN_asj_female=1762;AF_asj_female=0.390465;nhomalt_asj_female=141;AC_eas_female=599;AN_eas_female=1438;AF_eas_female=0.416551;nhomalt_eas_female=134;AC_afr_male=2476;AN_afr_male=19302;AF_afr_male=0.128277;nhomalt_afr_male=163;AC_female=21919;AN_female=73728;AF_female=0.297295;nhomalt_female=3740;AC_fin_male=2378;AN_fin_male=7894;AF_fin_male=0.301241;nhomalt_fin_male=340;AC_oth_female=332;AN_oth_female=1094;AF_oth_female=0.303473;nhomalt_oth_female=54;AC_ami=181;AN_ami=900;AF_ami=0.201111;nhomalt_ami=18;AC_oth=652;AN_oth=2148;AF_oth=0.303538;nhomalt_oth=102;AC_male=20192;AN_male=69252;AF_male=0.291573;nhomalt_male=3379;AC_ami_female=97;AN_ami_female=470;AF_ami_female=0.206383;nhomalt_ami_female=9;AC_afr=5342;AN_afr=41952;AF_afr=0.127336;nhomalt_afr=341;AC_eas_male=651;AN_eas_male=1676;AF_eas_male=0.388425;nhomalt_eas_male=122;AC_sas=794;AN_sas=3032;AF_sas=0.261873;nhomalt_sas=109;AC_nfe_female=14570;AN_nfe_female=37358;AF_nfe_female=0.39001;nhomalt_nfe_female=2804;AC_asj_male=594;AN_asj_male=1560;AF_asj_male=0.380769;nhomalt_asj_male=126;AC_raw=42246;AN_raw=143334;AF_raw=0.294738;nhomalt_raw=7161;AC_oth_male=320;AN_oth_male=1054;AF_oth_male=0.303605;nhomalt_oth_male=48;AC_nfe_male=10622;AN_nfe_male=27138;AF_nfe_male=0.391407;nhomalt_nfe_male=2099;AC_asj=1282;AN_asj=3322;AF_asj=0.385912;nhomalt_asj=267;AC_amr_male=2420;AN_amr_male=7726;AF_amr_male=0.313228;nhomalt_amr_male=386;nhomalt=7119;AC_amr_female=1883;AN_amr_female=5900;AF_amr_female=0.319153;nhomalt_amr_female=295;AC_sas_female=147;AN_sas_female=560;AF_sas_female=0.2625;nhomalt_sas_female=23;AC_fin=3115;AN_fin=10390;AF_fin=0.299808;nhomalt_fin=442;AC_afr_female=2866;AN_afr_female=22650;AF_afr_female=0.126534;nhomalt_afr_female=178;AC_sas_male=647;AN_sas_male=2472;AF_sas_male=0.261731;nhomalt_sas_male=86;AC_amr=4303;AN_amr=13626;AF_amr=0.315793;nhomalt_amr=681;AC_nfe=25192;AN_nfe=64496;AF_nfe=0.390598;nhomalt_nfe=4903;AC_eas=1250;AN_eas=3114;AF_eas=0.401413;nhomalt_eas=256;AC_ami_male=84;AN_ami_male=430;AF_ami_male=0.195349;nhomalt_ami_male=9;AC_fin_female=737;AN_fin_female=2496;AF_fin_female=0.295272;nhomalt_fin_female=102;faf95_afr=0.124483;faf99_afr=0.124484;faf95_sas=0.246776;faf99_sas=0.246776;faf95_adj=0.292166;faf99_adj=0.292166;faf95_amr=0.307916;faf99_amr=0.307917;faf95_nfe=0.386559;faf99_nfe=0.386559;faf95_eas=0.382922;faf99_eas=0.382921;vep=T|intergenic_variant|MODIFIER|||Intergenic|||||
chr2	5401994	rs792048	A	G	52630600	PASS	AC=61190;AN=142384;AF=0.429753;variant_type=snv;n_alt_alleles=1;ReadPosRankSum=0.348;MQRankSum=-0.021;RAW_MQ=1.04757e+10;DP=2800973;MQ_DP=2913789;VarDP=2800973;MQ=59.96;QD=18.7901;FS=0;SB=472773,468985,937247,921968;InbreedingCoeff=0.0974127;AS_VQSLOD=11.0909;culprit=AS_MQ;SOR=0.702;AC_asj_female=943;AN_asj_female=1754;AF_asj_female=0.537628;nhomalt_asj_female=246;AC_eas_female=710;AN_eas_female=1444;AF_eas_female=0.49169;nhomalt_eas_female=166;AC_afr_male=3768;AN_afr_male=19212;AF_afr_male=0.196127;nhomalt_afr_male=394;AC_female=31568;AN_female=73474;AF_female=0.429649;nhomalt_female=7680;AC_fin_male=4303;AN_fin_male=7794;AF_fin_male=0.552091;nhomalt_fin_male=1175;AC_oth_female=468;AN_oth_female=1086;AF_oth_female=0.430939;nhomalt_oth_female=102;AC_ami=644;AN_ami=896;AF_ami=0.71875;nhomalt_ami=228;AC_oth=929;AN_oth=2126;AF_oth=0.436971;nhomalt_oth=210;AC_male=29622;AN_male=68910;AF_male=0.429865;nhomalt_male=7178;AC_ami_female=333;AN_ami_female=466;AF_ami_female=0.714592;nhomalt_ami_female=117;AC_afr=8372;AN_afr=41782;AF_afr=0.200373;nhomalt_afr=888;AC_eas_male=842;AN_eas_male=1678;AF_eas_male=0.501788;nhomalt_eas_male=200;AC_sas=1103;AN_sas=2986;AF_sas=0.36939;nhomalt_sas=214;AC_nfe_female=20444;AN_nfe_female=37268;AF_nfe_female=0.548567;nhomalt_nfe_female=5585;AC_asj_male=850;AN_asj_male=1556;AF_asj_male=0.546272;nhomalt_asj_male=241;AC_raw=61714;AN_raw=143256;AF_raw=0.430795;nhomalt_raw=15004;AC_oth_male=461;AN_oth_male=1040;AF_oth_male=0.443269;nhomalt_oth_male=108;AC_nfe_male=14896;AN_nfe_male=27084;AF_nfe_male=0.549993;nhomalt_nfe_male=4077;AC_asj=1793;AN_asj=3310;AF_asj=0.541692;nhomalt_asj=487;AC_amr_male=3292;AN_amr_male=7686;AF_amr_male=0.428311;nhomalt_amr_male=696;nhomalt=14858;AC_amr_female=2516;AN_amr_female=5854;AF_amr_female=0.429792;nhomalt_amr_female=560;AC_sas_female=204;AN_sas_female=556;AF_sas_female=0.366906;nhomalt_sas_female=38;AC_fin=5649;AN_fin=10270;AF_fin=0.550049;nhomalt_fin=1547;AC_afr_female=4604;AN_afr_female=22570;AF_afr_female=0.203988;nhomalt_afr_female=494;AC_sas_male=899;AN_sas_male=2430;AF_sas_male=0.369959;nhomalt_sas_male=176;AC_amr=5808;AN_amr=13540;AF_amr=0.428951;nhomalt_amr=1256;AC_nfe=35340;AN_nfe=64352;AF_nfe=0.549167;nhomalt_nfe=9662;AC_eas=1552;AN_eas=3122;AF_eas=0.497117;nhomalt_eas=366;AC_ami_male=311;AN_ami_male=430;AF_ami_male=0.723256;nhomalt_ami_male=111;AC_fin_female=1346;AN_fin_female=2476;AF_fin_female=0.543619;nhomalt_fin_female=372;faf95_afr=0.196785;faf99_afr=0.196784;faf95_sas=0.351288;faf99_sas=0.351288;faf95_adj=0.426899;faf99_adj=0.426899;faf95_amr=0.419735;faf99_amr=0.419735;faf95_nfe=0.54437;faf99_nfe=0.54437;faf95_eas=0.476545;faf99_eas=0.476544;vep=G|intergenic_variant|MODIFIER|||Intergenic|||||
chr2	5471647	rs10194520	G	A	51265500	PASS	AC=51218;AN=142858;AF=0.358524;variant_type=snv;n_alt_alleles=1;ReadPosRankSum=0.307;MQRankSum=-0.017;RAW_MQ=1.01564e+10;DP=2782303;MQ_DP=2821485;VarDP=2782303;MQ=59.9973;QD=18.4256;FS=0;SB=562461,485130,934640,800072;InbreedingCoeff=0.0542291;AS_VQSLOD=22.6516;POSITIVE_TRAIN_SITE;culprit=AS_FS;SOR=0.701;AC_asj_female=627;AN_asj_female=1758;AF_asj_female=0.356655;nhomalt_asj_female=109;AC_eas_female=939;AN_eas_female=1446;AF_eas_female=0.649378;nhomalt_eas_female=307;AC_afr_male=4038;AN_afr_male=19268;AF_afr_male=0.20957;nhomalt_afr_male=438;AC_female=25861;AN_female=73688;AF_female=0.350953;nhomalt_female=4947;AC_fin_male=3277;AN_fin_male=7890;AF_fin_male=0.415336;nhomalt_fin_male=679;AC_oth_female=427;AN_oth_female=1092;AF_oth_female=0.391026;nhomalt_oth_female=86;AC_ami=364;AN_ami=898;AF_ami=0.405345;nhomalt_ami=68;AC_oth=829;AN_oth=2146;AF_oth=0.3863;nhomalt_oth=155;AC_male=25357;AN_male=69170;AF_male=0.36659;nhomalt_male=5120;AC_ami_female=196;AN_ami_female=470;AF_ami_female=0.417021;nhomalt_ami_female=41;AC_afr=8765;AN_afr=41880;AF_afr=0.209288;nhomalt_afr=942;AC_eas_male=1093;AN_eas_male=1678;AF_eas_male=0.651371;nhomalt_eas_male=355;AC_sas=1621;AN_sas=3016;AF_sas=0.537467;nhomalt_sas=422;AC_nfe_female=14884;AN_nfe_female=37352;AF_nfe_female=0.398479;nhomalt_nfe_female=2972;AC_asj_male=551;AN_asj_male=1560;AF_asj_male=0.353205;nhomalt_asj_male=91;AC_raw=51440;AN_raw=143312;AF_raw=0.358937;nhomalt_raw=10126;AC_oth_male=402;AN_oth_male=1054;AF_oth_male=0.381404;nhomalt_oth_male=69;AC_nfe_male=10910;AN_nfe_male=27124;AF_nfe_male=0.402227;nhomalt_nfe_male=2239;AC_asj=1178;AN_asj=3318;AF_asj=0.355033;nhomalt_asj=200;AC_amr_male=3600;AN_amr_male=7714;AF_amr_male=0.466684;nhomalt_amr_male=879;nhomalt=10067;AC_amr_female=2680;AN_amr_female=5894;AF_amr_female=0.4547;nhomalt_amr_female=622;AC_sas_female=303;AN_sas_female=562;AF_sas_female=0.539146;nhomalt_sas_female=79;AC_fin=4355;AN_fin=10392;AF_fin=0.419072;nhomalt_fin=906;AC_afr_female=4727;AN_afr_female=22612;AF_afr_female=0.209048;nhomalt_afr_female=504;AC_sas_male=1318;AN_sas_male=2454;AF_sas_male=0.537082;nhomalt_sas_male=343;AC_amr=6280;AN_amr=13608;AF_amr=0.461493;nhomalt_amr=1501;AC_nfe=25794;AN_nfe=64476;AF_nfe=0.400056;nhomalt_nfe=5211;AC_eas=2032;AN_eas=3124;AF_eas=0.650448;nhomalt_eas=662;AC_ami_male=168;AN_ami_male=428;AF_ami_male=0.392523;nhomalt_ami_male=27;AC_fin_female=1078;AN_fin_female=2502;AF_fin_female=0.430855;nhomalt_fin_female=227;faf95_afr=0.205624;faf99_afr=0.205625;faf95_sas=0.515699;faf99_sas=0.515699;faf95_adj=0.355921;faf99_adj=0.355921;faf95_amr=0.451956;faf99_amr=0.451956;faf95_nfe=0.395967;faf99_nfe=0.395967;faf95_eas=0.626896;faf99_eas=0.626897;vep=A|intergenic_variant|MODIFIER|||Intergenic|||||
chr2	5715168	rs7596062	T	G	74723800	PASS	AC=69944;AN=143018;AF=0.489057;variant_type=snv;n_alt_alleles=1;ReadPosRankSum=0.349;MQRankSum=-0.024;RAW_MQ=1.35022e+10;DP=3721469;MQ_DP=3750932;VarDP=3721469;MQ=59.9974;QD=20.0791;FS=9.64327e-16;SB=620622,628132,1230035,1242680;InbreedingCoeff=0.00736115;AS_VQSLOD=23.6407;POSITIVE_TRAIN_SITE;culprit=AS_FS;SOR=0.691;AC_asj_female=780;AN_asj_female=1762;AF_asj_female=0.442679;nhomalt_asj_female=182;AC_eas_female=690;AN_eas_female=1448;AF_eas_female=0.476519;nhomalt_eas_female=160;AC_afr_male=9811;AN_afr_male=19284;AF_afr_male=0.508764;nhomalt_afr_male=2507;AC_female=36012;AN_female=73732;AF_female=0.488418;nhomalt_female=8808;AC_fin_male=3709;AN_fin_male=7926;AF_fin_male=0.467954;nhomalt_fin_male=861;AC_oth_female=556;AN_oth_female=1100;AF_oth_female=0.505455;nhomalt_oth_female=148;AC_ami=331;AN_ami=898;AF_ami=0.368597;nhomalt_ami=63;AC_oth=1087;AN_oth=2152;AF_oth=0.505112;nhomalt_oth=294;AC_male=33932;AN_male=69286;AF_male=0.489738;nhomalt_male=8416;AC_ami_female=183;AN_ami_female=468;AF_ami_female=0.391026;nhomalt_ami_female=39;AC_afr=21428;AN_afr=41930;AF_afr=0.511042;nhomalt_afr=5450;AC_eas_male=780;AN_eas_male=1672;AF_eas_male=0.466507;nhomalt_eas_male=182;AC_sas=1394;AN_sas=3032;AF_sas=0.459763;nhomalt_sas=340;AC_nfe_female=17452;AN_nfe_female=37348;AF_nfe_female=0.467281;nhomalt_nfe_female=4033;AC_asj_male=704;AN_asj_male=1562;AF_asj_male=0.450704;nhomalt_asj_male=167;AC_raw=70113;AN_raw=143334;AF_raw=0.489158;nhomalt_raw=17280;AC_oth_male=531;AN_oth_male=1052;AF_oth_male=0.504753;nhomalt_oth_male=146;AC_nfe_male=12731;AN_nfe_male=27162;AF_nfe_male=0.468706;nhomalt_nfe_male=2967;AC_asj=1484;AN_asj=3324;AF_asj=0.44645;nhomalt_asj=349;AC_amr_male=4362;AN_amr_male=7728;AF_amr_male=0.564441;nhomalt_amr_male=1283;nhomalt=17224;AC_amr_female=3372;AN_amr_female=5898;AF_amr_female=0.571719;nhomalt_amr_female=984;AC_sas_female=238;AN_sas_female=562;AF_sas_female=0.423488;nhomalt_sas_female=61;AC_fin=4833;AN_fin=10426;AF_fin=0.463553;nhomalt_fin=1119;AC_afr_female=11617;AN_afr_female=22646;AF_afr_female=0.512982;nhomalt_afr_female=2943;AC_sas_male=1156;AN_sas_male=2470;AF_sas_male=0.468016;nhomalt_sas_male=279;AC_amr=7734;AN_amr=13626;AF_amr=0.567591;nhomalt_amr=2267;AC_nfe=30183;AN_nfe=64510;AF_nfe=0.467881;nhomalt_nfe=7000;AC_eas=1470;AN_eas=3120;AF_eas=0.471154;nhomalt_eas=342;AC_ami_male=148;AN_ami_male=430;AF_ami_male=0.344186;nhomalt_ami_male=24;AC_fin_female=1124;AN_fin_female=2500;AF_fin_female=0.4496;nhomalt_fin_female=258;faf95_afr=0.505313;faf99_afr=0.505313;faf95_sas=0.439697;faf99_sas=0.439696;faf95_adj=0.486019;faf99_adj=0.48602;faf95_amr=0.557017;faf99_amr=0.557017;faf95_nfe=0.46346;faf99_nfe=0.46346;faf95_eas=0.451124;faf99_eas=0.451124;vep=G|intergenic_variant|MODIFIER|||Intergenic|||||
chr2	5849248	rs7593997	T	C	88437400	PASS	AC=87523;AN=143000;AF=0.612049;variant_type=snv;n_alt_alleles=1;ReadPosRankSum=0.312;MQRankSum=-0.024;RAW_MQ=1.50841e+10;DP=4158024;MQ_DP=4190424;VarDP=4158024;MQ=59.9972;QD=21.2691;FS=9.64327e-16;SB=542477,616396,1404599,1594552;InbreedingCoeff=0.00767396;AS_VQSLOD=24.4642;NEGATIVE_TRAIN_SITE;POSITIVE_TRAIN_SITE;culprit=AS_FS;SOR=0.692;AC_asj_female=1205;AN_asj_female=1762;AF_asj_female=0.683882;nhomalt_asj_female=402;AC_eas_female=683;AN_eas_female=1444;AF_eas_female=0.472992;nhomalt_eas_female=155;AC_afr_male=12513;AN_afr_male=19278;AF_afr_male=0.649082;nhomalt_afr_male=4054;AC_female=45433;AN_female=73730;AF_female=0.616208;nhomalt_female=14122;AC_fin_male=4731;AN_fin_male=7910;AF_fin_male=0.598104;nhomalt_fin_male=1400;AC_oth_female=663;AN_oth_female=1096;AF_oth_female=0.604927;nhomalt_oth_female=207;AC_ami=557;AN_ami=898;AF_ami=0.620267;nhomalt_ami=172;AC_oth=1277;AN_oth=2150;AF_oth=0.593953;nhomalt_oth=383;AC_male=42090;AN_male=69270;AF_male=0.607622;nhomalt_male=12783;AC_ami_female=296;AN_ami_female=470;AF_ami_female=0.629787;nhomalt_ami_female=98;AC_afr=27287;AN_afr=41908;AF_afr=0.651117;nhomalt_afr=8912;AC_eas_male=831;AN_eas_male=1678;AF_eas_male=0.495232;nhomalt_eas_male=201;AC_sas=1657;AN_sas=3030;AF_sas=0.546865;nhomalt_sas=438;AC_nfe_female=22675;AN_nfe_female=37358;AF_nfe_female=0.606965;nhomalt_nfe_female=6928;AC_asj_male=1095;AN_asj_male=1562;AF_asj_male=0.701024;nhomalt_asj_male=376;AC_raw=87734;AN_raw=143352;AF_raw=0.612018;nhomalt_raw=26978;AC_oth_male=614;AN_oth_male=1054;AF_oth_male=0.582543;nhomalt_oth_male=176;AC_nfe_male=16443;AN_nfe_male=27156;AF_nfe_male=0.605502;nhomalt_nfe_male=4961;AC_asj=2300;AN_asj=3324;AF_asj=0.691937;nhomalt_asj=778;AC_amr_male=4258;AN_amr_male=7734;AF_amr_male=0.550556;nhomalt_amr_male=1189;nhomalt=26905;AC_amr_female=3346;AN_amr_female=5908;AF_amr_female=0.566351;nhomalt_amr_female=941;AC_sas_female=313;AN_sas_female=560;AF_sas_female=0.558929;nhomalt_sas_female=86;AC_fin=6209;AN_fin=10412;AF_fin=0.596331;nhomalt_fin=1847;AC_afr_female=14774;AN_afr_female=22630;AF_afr_female=0.65285;nhomalt_afr_female=4858;AC_sas_male=1344;AN_sas_male=2470;AF_sas_male=0.54413;nhomalt_sas_male=352;AC_amr=7604;AN_amr=13642;AF_amr=0.557396;nhomalt_amr=2130;AC_nfe=39118;AN_nfe=64514;AF_nfe=0.606349;nhomalt_nfe=11889;AC_eas=1514;AN_eas=3122;AF_eas=0.484946;nhomalt_eas=356;AC_ami_male=261;AN_ami_male=428;AF_ami_male=0.609813;nhomalt_ami_male=74;AC_fin_female=1478;AN_fin_female=2502;AF_fin_female=0.590727;nhomalt_fin_female=447;faf95_afr=0.644646;faf99_afr=0.644647;faf95_sas=0.524956;faf99_sas=0.524956;faf95_adj=0.60865;faf99_adj=0.608649;faf95_amr=0.546923;faf99_amr=0.546924;faf95_nfe=0.601314;faf99_nfe=0.601315;faf95_eas=0.464629;faf99_eas=0.464628;vep=C|intergenic_variant|MODIFIER|||Intergenic|||||
chr2	6204634	rs4396686	G	A	69017400	PASS	AC=60985;AN=143082;AF=0.426224;variant_type=snv;n_alt_alleles=1;ReadPosRankSum=-0.011;MQRankSum=-0.046;RAW_MQ=1.29495e+10;DP=3552340;MQ_DP=3598810;VarDP=3552340;MQ=59.9857;QD=19.4287;FS=0;SB=600835,665557,1091297,1194651;InbreedingCoeff=0.0375932;AS_VQSLOD=21.194;POSITIVE_TRAIN_SITE;culprit=AS_FS;SOR=0.681;AC_asj_female=804;AN_asj_female=1762;AF_asj_female=0.4563;nhomalt_asj_female=184;AC_eas_female=243;AN_eas_female=1444;AF_eas_female=0.168283;nhomalt_eas_female=19;AC_afr_male=6029;AN_afr_male=19292;AF_afr_male=0.312513;nhomalt_afr_male=986;AC_female=31453;AN_female=73790;AF_female=0.42625;nhomalt_female=6954;AC_fin_male=4150;AN_fin_male=7912;AF_fin_male=0.52452;nhomalt_fin_male=1106;AC_oth_female=462;AN_oth_female=1100;AF_oth_female=0.42;nhomalt_oth_female=95;AC_ami=412;AN_ami=900;AF_ami=0.457778;nhomalt_ami=87;AC_oth=913;AN_oth=2154;AF_oth=0.423863;nhomalt_oth=197;AC_male=29532;AN_male=69292;AF_male=0.426196;nhomalt_male=6695;AC_ami_female=225;AN_ami_female=470;AF_ami_female=0.478723;nhomalt_ami_female=47;AC_afr=13324;AN_afr=41952;AF_afr=0.317601;nhomalt_afr=2172;AC_eas_male=302;AN_eas_male=1678;AF_eas_male=0.179976;nhomalt_eas_male=27;AC_sas=1494;AN_sas=3042;AF_sas=0.491124;nhomalt_sas=379;AC_nfe_female=18262;AN_nfe_female=37382;AF_nfe_female=0.488524;nhomalt_nfe_female=4443;AC_asj_male=723;AN_asj_male=1562;AF_asj_male=0.462868;nhomalt_asj_male=173;AC_raw=61095;AN_raw=143340;AF_raw=0.426224;nhomalt_raw=13679;AC_oth_male=451;AN_oth_male=1054;AF_oth_male=0.427894;nhomalt_oth_male=102;AC_nfe_male=13295;AN_nfe_male=27152;AF_nfe_male=0.489651;nhomalt_nfe_male=3284;AC_asj=1527;AN_asj=3324;AF_asj=0.459386;nhomalt_asj=357;AC_amr_male=3185;AN_amr_male=7736;AF_amr_male=0.411711;nhomalt_amr_male=673;nhomalt=13649;AC_amr_female=2592;AN_amr_female=5902;AF_amr_female=0.439173;nhomalt_amr_female=573;AC_sas_female=284;AN_sas_female=566;AF_sas_female=0.501767;nhomalt_sas_female=75;AC_fin=5436;AN_fin=10416;AF_fin=0.521889;nhomalt_fin=1438;AC_afr_female=7295;AN_afr_female=22660;AF_afr_female=0.321933;nhomalt_afr_female=1186;AC_sas_male=1210;AN_sas_male=2476;AF_sas_male=0.488691;nhomalt_sas_male=304;AC_amr=5777;AN_amr=13638;AF_amr=0.423596;nhomalt_amr=1246;AC_nfe=31557;AN_nfe=64534;AF_nfe=0.488998;nhomalt_nfe=7727;AC_eas=545;AN_eas=3122;AF_eas=0.174568;nhomalt_eas=46;AC_ami_male=187;AN_ami_male=430;AF_ami_male=0.434884;nhomalt_ami_male=40;AC_fin_female=1286;AN_fin_female=2504;AF_fin_female=0.513578;nhomalt_fin_female=332;faf95_afr=0.313088;faf99_afr=0.313089;faf95_sas=0.470412;faf99_sas=0.470412;faf95_adj=0.423389;faf99_adj=0.423389;faf95_amr=0.41447;faf99_amr=0.41447;faf95_nfe=0.484479;faf99_nfe=0.484479;faf95_eas=0.162452;faf99_eas=0.162452;vep=A|intergenic_variant|MODIFIER|||Intergenic|||||
chr2	6354629	rs9287675	A	G	77857000	PASS	AC=78127;AN=142936;AF=0.546587;variant_type=snv;n_alt_alleles=1;ReadPosRankSum=0.337;MQRankSum=-0.012;RAW_MQ=1.38892e+10;DP=3821653;MQ_DP=3858493;VarDP=3821653;MQ=59.9971;QD=20.3726;FS=0;SB=589778,590647,1320197,1321031;InbreedingCoeff=0.0311689;AS_VQSLOD=24.0917;POSITIVE_TRAIN_SITE;culprit=AS_FS;SOR=0.692;AC_asj_female=909;AN_asj_female=1762;AF_asj_female=0.515891;nhomalt_asj_female=226;AC_eas_female=961;AN_eas_female=1446;AF_eas_female=0.664592;nhomalt_eas_female=323;AC_afr_male=12382;AN_afr_male=19250;AF_afr_male=0.643221;nhomalt_afr_male=3986;AC_female=40084;AN_female=73742;AF_female=0.543571;nhomalt_female=11188;AC_fin_male=4163;AN_fin_male=7894;AF_fin_male=0.527363;nhomalt_fin_male=1095;AC_oth_female=583;AN_oth_female=1100;AF_oth_female=0.53;nhomalt_oth_female=162;AC_ami=307;AN_ami=900;AF_ami=0.341111;nhomalt_ami=48;AC_oth=1134;AN_oth=2152;AF_oth=0.526952;nhomalt_oth=301;AC_male=38043;AN_male=69194;AF_male=0.549802;nhomalt_male=10709;AC_ami_female=167;AN_ami_female=470;AF_ami_female=0.355319;nhomalt_ami_female=29;AC_afr=26843;AN_afr=41896;AF_afr=0.640706;nhomalt_afr=8632;AC_eas_male=1163;AN_eas_male=1682;AF_eas_male=0.691439;nhomalt_eas_male=406;AC_sas=1509;AN_sas=3032;AF_sas=0.497691;nhomalt_sas=375;AC_nfe_female=18044;AN_nfe_female=37360;AF_nfe_female=0.482976;nhomalt_nfe_female=4401;AC_asj_male=819;AN_asj_male=1562;AF_asj_male=0.524328;nhomalt_asj_male=216;AC_raw=78358;AN_raw=143334;AF_raw=0.546681;nhomalt_raw=21972;AC_oth_male=551;AN_oth_male=1052;AF_oth_male=0.523764;nhomalt_oth_male=139;AC_nfe_male=13170;AN_nfe_male=27122;AF_nfe_male=0.485584;nhomalt_nfe_male=3262;AC_asj=1728;AN_asj=3324;AF_asj=0.519856;nhomalt_asj=442;AC_amr_male=4425;AN_amr_male=7736;AF_amr_male=0.572001;nhomalt_amr_male=1274;nhomalt=21897;AC_amr_female=3360;AN_amr_female=5896;AF_amr_female=0.569878;nhomalt_amr_female=990;AC_sas_female=279;AN_sas_female=566;AF_sas_female=0.492933;nhomalt_sas_female=63;AC_fin=5483;AN_fin=10390;AF_fin=0.527719;nhomalt_fin=1443;AC_afr_female=14461;AN_afr_female=22646;AF_afr_female=0.638568;nhomalt_afr_female=4646;AC_sas_male=1230;AN_sas_male=2466;AF_sas_male=0.498783;nhomalt_sas_male=312;AC_amr=7785;AN_amr=13632;AF_amr=0.571083;nhomalt_amr=2264;AC_nfe=31214;AN_nfe=64482;AF_nfe=0.484073;nhomalt_nfe=7663;AC_eas=2124;AN_eas=3128;AF_eas=0.679028;nhomalt_eas=729;AC_ami_male=140;AN_ami_male=430;AF_ami_male=0.325581;nhomalt_ami_male=19;AC_fin_female=1320;AN_fin_female=2496;AF_fin_female=0.528846;nhomalt_fin_female=348;faf95_afr=0.634286;faf99_afr=0.634286;faf95_sas=0.476806;faf99_sas=0.476806;faf95_adj=0.543374;faf99_adj=0.543374;faf95_amr=0.560478;faf99_amr=0.560478;faf95_nfe=0.479575;faf99_nfe=0.479575;faf95_eas=0.654977;faf99_eas=0.654976;vep=G|intergenic_variant|MODIFIER|||Intergenic|||||
chr2	6501417	rs4668498	T	G	66673400	PASS	AC=62560;AN=143062;AF=0.437293;variant_type=snv;n_alt_alleles=1;ReadPosRankSum=0.366;MQRankSum=-0.014;RAW_MQ=1.24664e+10;DP=3431813;MQ_DP=3463214;VarDP=3431813;MQ=59.9972;QD=19.428;FS=0;SB=620635,571971,1168025,1071182;InbreedingCoeff=0.0575488;AS_VQSLOD=23.3724;NEGATIVE_TRAIN_SITE;POSITIVE_TRAIN_SITE;culprit=AS_FS;SOR=0.698;AC_asj_female=690;AN_asj_female=1762;AF_asj_female=0.3916;nhomalt_asj_female=122;AC_eas_female=779;AN_eas_female=1440;AF_eas_female=0.540972;nhomalt_eas_female=203;AC_afr_male=5168;AN_afr_male=19322;AF_afr_male=0.267467;nhomalt_afr_male=700;AC_female=31447;AN_female=73756;AF_female=0.426365;nhomalt_female=7084;AC_fin_male=5374;AN_fin_male=7910;AF_fin_male=0.679393;nhomalt_fin_male=1829;AC_oth_female=476;AN_oth_female=1094;AF_oth_female=0.435101;nhomalt_oth_female=99;AC_ami=559;AN_ami=900;AF_ami=0.621111;nhomalt_ami=177;AC_oth=938;AN_oth=2140;AF_oth=0.438318;nhomalt_oth=205;AC_male=31113;AN_male=69306;AF_male=0.448922;nhomalt_male=7600;AC_ami_female=295;AN_ami_female=470;AF_ami_female=0.62766;nhomalt_ami_female=96;AC_afr=11350;AN_afr=41996;AF_afr=0.270264;nhomalt_afr=1502;AC_eas_male=884;AN_eas_male=1672;AF_eas_male=0.528708;nhomalt_eas_male=241;AC_sas=1681;AN_sas=3042;AF_sas=0.552597;nhomalt_sas=467;AC_nfe_female=17986;AN_nfe_female=37358;AF_nfe_female=0.48145;nhomalt_nfe_female=4292;AC_asj_male=615;AN_asj_male=1558;AF_asj_male=0.394737;nhomalt_asj_male=120;AC_raw=62718;AN_raw=143352;AF_raw=0.43751;nhomalt_raw=14735;AC_oth_male=462;AN_oth_male=1046;AF_oth_male=0.441683;nhomalt_oth_male=106;AC_nfe_male=13015;AN_nfe_male=27150;AF_nfe_male=0.479374;nhomalt_nfe_male=3104;AC_asj=1305;AN_asj=3320;AF_asj=0.393072;nhomalt_asj=242;AC_amr_male=3960;AN_amr_male=7736;AF_amr_male=0.511892;nhomalt_amr_male=1038;nhomalt=14684;AC_amr_female=3051;AN_amr_female=5896;AF_amr_female=0.517469;nhomalt_amr_female=822;AC_sas_female=310;AN_sas_female=560;AF_sas_female=0.553571;nhomalt_sas_female=86;AC_fin=7052;AN_fin=10412;AF_fin=0.677295;nhomalt_fin=2391;AC_afr_female=6182;AN_afr_female=22674;AF_afr_female=0.272647;nhomalt_afr_female=802;AC_sas_male=1371;AN_sas_male=2482;AF_sas_male=0.552377;nhomalt_sas_male=381;AC_amr=7011;AN_amr=13632;AF_amr=0.514305;nhomalt_amr=1860;AC_nfe=31001;AN_nfe=64508;AF_nfe=0.480576;nhomalt_nfe=7396;AC_eas=1663;AN_eas=3112;AF_eas=0.534383;nhomalt_eas=444;AC_ami_male=264;AN_ami_male=430;AF_ami_male=0.613953;nhomalt_ami_male=81;AC_fin_female=1678;AN_fin_female=2502;AF_fin_female=0.670663;nhomalt_fin_female=562;faf95_afr=0.266105;faf99_afr=0.266104;faf95_sas=0.530615;faf99_sas=0.530616;faf95_adj=0.43442;faf99_adj=0.434421;faf95_amr=0.504243;faf99_amr=0.504243;faf95_nfe=0.476095;faf99_nfe=0.476095;faf95_eas=0.513012;faf99_eas=0.513013;vep=G|intron_variant&non_coding_transcript_variant|MODIFIER|LINC01824|ENSG00000226488|Transcript|ENST00000436082|lincRNA||1/2|,G|upstream_gene_variant|MODIFIER|PIK3CDP1|ENSG00000231610|Transcript|ENST00000454229|processed_pseudogene|||
chr2	6662977	rs380019	G	A	53576500	PASS	AC=47191;AN=143132;AF=0.329703;variant_type=snv;n_alt_alleles=1;ReadPosRankSum=0.38;MQRankSum=-0.023;RAW_MQ=1.08111e+10;DP=2975155;MQ_DP=3003306;VarDP=2975155;MQ=59.9978;QD=18.008;FS=0;SB=588222,558770,938154,890009;InbreedingCoeff=0.0435116;AS_VQSLOD=23.2273;POSITIVE_TRAIN_SITE;culprit=AS_FS;SOR=0.694;AC_asj_female=620;AN_asj_female=1762;AF_asj_female=0.351873;nhomalt_asj_female=111;AC_eas_female=1046;AN_eas_female=1446;AF_eas_female=0.723375;nhomalt_eas_female=377;AC_afr_male=3885;AN_afr_male=19304;AF_afr_male=0.201254;nhomalt_afr_male=377;AC_female=23911;AN_female=73796;AF_female=0.324015;nhomalt_female=4215;AC_fin_male=2698;AN_fin_male=7922;AF_fin_male=0.340571;nhomalt_fin_male=450;AC_oth_female=399;AN_oth_female=1098;AF_oth_female=0.363388;nhomalt_oth_female=82;AC_ami=349;AN_ami=900;AF_ami=0.387778;nhomalt_ami=65;AC_oth=787;AN_oth=2152;AF_oth=0.365706;nhomalt_oth=151;AC_male=23280;AN_male=69336;AF_male=0.335756;nhomalt_male=4246;AC_ami_female=187;AN_ami_female=470;AF_ami_female=0.397872;nhomalt_ami_female=39;AC_afr=8354;AN_afr=41976;AF_afr=0.199018;nhomalt_afr=823;AC_eas_male=1218;AN_eas_male=1686;AF_eas_male=0.72242;nhomalt_eas_male=444;AC_sas=1471;AN_sas=3050;AF_sas=0.482295;nhomalt_sas=365;AC_nfe_female=13698;AN_nfe_female=37370;AF_nfe_female=0.366551;nhomalt_nfe_female=2486;AC_asj_male=545;AN_asj_male=1562;AF_asj_male=0.348912;nhomalt_asj_male=100;AC_raw=47276;AN_raw=143350;AF_raw=0.329794;nhomalt_raw=8485;AC_oth_male=388;AN_oth_male=1054;AF_oth_male=0.368121;nhomalt_oth_male=69;AC_nfe_male=10089;AN_nfe_male=27152;AF_nfe_male=0.371575;nhomalt_nfe_male=1877;AC_asj=1165;AN_asj=3324;AF_asj=0.350481;nhomalt_asj=211;AC_amr_male=3108;AN_amr_male=7742;AF_amr_male=0.401447;nhomalt_amr_male=611;nhomalt=8461;AC_amr_female=2327;AN_amr_female=5908;AF_amr_female=0.393873;nhomalt_amr_female=453;AC_sas_female=284;AN_sas_female=566;AF_sas_female=0.501767;nhomalt_sas_female=73;AC_fin=3579;AN_fin=10426;AF_fin=0.343276;nhomalt_fin=598;AC_afr_female=4469;AN_afr_female=22672;AF_afr_female=0.197115;nhomalt_afr_female=446;AC_sas_male=1187;AN_sas_male=2484;AF_sas_male=0.477858;nhomalt_sas_male=292;AC_amr=5435;AN_amr=13650;AF_amr=0.398168;nhomalt_amr=1064;AC_nfe=23787;AN_nfe=64522;AF_nfe=0.368665;nhomalt_nfe=4363;AC_eas=2264;AN_eas=3132;AF_eas=0.722861;nhomalt_eas=821;AC_ami_male=162;AN_ami_male=430;AF_ami_male=0.376744;nhomalt_ami_male=26;AC_fin_female=881;AN_fin_female=2504;AF_fin_female=0.351837;nhomalt_fin_female=148;faf95_afr=0.19545;faf99_afr=0.19545;faf95_sas=0.461799;faf99_sas=0.461799;faf95_adj=0.327209;faf99_adj=0.327209;faf95_amr=0.389326;faf99_amr=0.389326;faf95_nfe=0.364741;faf99_nfe=0.364741;faf95_eas=0.698054;faf99_eas=0.698055;vep=A|intergenic_variant|MODIFIER|||Intergenic|||||
chr2	6746486	rs954845	T	C	58714600	PASS	AC=59111;AN=142982;AF=0.413416;variant_type=snv;n_alt_alleles=1;ReadPosRankSum=0.349;MQRankSum=0;RAW_MQ=1.19113e+10;DP=3279377;MQ_DP=3309030;VarDP=3279377;MQ=59.9971;QD=17.9042;FS=4.82164e-16;SB=633668,568898,1097912,978899;InbreedingCoeff=0.000355165;AS_VQSLOD=22.9797;POSITIVE_TRAIN_SITE;culprit=AS_FS;SOR=0.7;AC_asj_female=628;AN_asj_female=1762;AF_asj_female=0.356413;nhomalt_asj_female=102;AC_eas_female=654;AN_eas_female=1444;AF_eas_female=0.452909;nhomalt_eas_female=141;AC_afr_male=8096;AN_afr_male=19260;AF_afr_male=0.420353;nhomalt_afr_male=1650;AC_female=30388;AN_female=73744;AF_female=0.412074;nhomalt_female=6281;AC_fin_male=3237;AN_fin_male=7908;AF_fin_male=0.409332;nhomalt_fin_male=659;AC_oth_female=468;AN_oth_female=1096;AF_oth_female=0.427007;nhomalt_oth_female=106;AC_ami=300;AN_ami=896;AF_ami=0.334821;nhomalt_ami=44;AC_oth=891;AN_oth=2146;AF_oth=0.415191;nhomalt_oth=196;AC_male=28723;AN_male=69238;AF_male=0.414844;nhomalt_male=5934;AC_ami_female=150;AN_ami_female=466;AF_ami_female=0.321888;nhomalt_ami_female=25;AC_afr=17671;AN_afr=41916;AF_afr=0.421581;nhomalt_afr=3650;AC_eas_male=754;AN_eas_male=1674;AF_eas_male=0.450418;nhomalt_eas_male=183;AC_sas=1428;AN_sas=3034;AF_sas=0.470666;nhomalt_sas=330;AC_nfe_female=14732;AN_nfe_female=37352;AF_nfe_female=0.39441;nhomalt_nfe_female=2896;AC_asj_male=533;AN_asj_male=1556;AF_asj_male=0.342545;nhomalt_asj_male=89;AC_raw=59269;AN_raw=143312;AF_raw=0.413566;nhomalt_raw=12262;AC_oth_male=423;AN_oth_male=1050;AF_oth_male=0.402857;nhomalt_oth_male=90;AC_nfe_male=10755;AN_nfe_male=27166;AF_nfe_male=0.395899;nhomalt_nfe_male=2118;AC_asj=1161;AN_asj=3318;AF_asj=0.34991;nhomalt_asj=191;AC_amr_male=3623;AN_amr_male=7726;AF_amr_male=0.468936;nhomalt_amr_male=859;nhomalt=12215;AC_amr_female=2850;AN_amr_female=5898;AF_amr_female=0.483215;nhomalt_amr_female=716;AC_sas_female=276;AN_sas_female=566;AF_sas_female=0.487633;nhomalt_sas_female=63;AC_fin=4292;AN_fin=10412;AF_fin=0.412217;nhomalt_fin=891;AC_afr_female=9575;AN_afr_female=22656;AF_afr_female=0.422625;nhomalt_afr_female=2000;AC_sas_male=1152;AN_sas_male=2468;AF_sas_male=0.466775;nhomalt_sas_male=267;AC_amr=6473;AN_amr=13624;AF_amr=0.475117;nhomalt_amr=1575;AC_nfe=25487;AN_nfe=64518;AF_nfe=0.395037;nhomalt_nfe=5014;AC_eas=1408;AN_eas=3118;AF_eas=0.451572;nhomalt_eas=324;AC_ami_male=150;AN_ami_male=430;AF_ami_male=0.348837;nhomalt_ami_male=19;AC_fin_female=1055;AN_fin_female=2504;AF_fin_female=0.421326;nhomalt_fin_female=232;faf95_afr=0.416378;faf99_afr=0.416378;faf95_sas=0.450367;faf99_sas=0.450367;faf95_adj=0.410622;faf99_adj=0.410622;faf95_amr=0.465445;faf99_amr=0.465445;faf95_nfe=0.390975;faf99_nfe=0.390975;faf95_eas=0.43196;faf99_eas=0.43196;vep=C|intron_variant&non_coding_transcript_variant|MODIFIER|LINC00487|ENSG00000205837|Transcript|ENST00000382045|lincRNA||1/5|
chr2	6810899	rs1077583	A	C	67008600	PASS	AC=65383;AN=142996;AF=0.457237;variant_type=snv;n_alt_alleles=1;ReadPosRankSum=0.36;MQRankSum=-0.022;RAW_MQ=1.26222e+10;DP=3477898;MQ_DP=3506511;VarDP=3477898;MQ=59.997;QD=19.267;FS=9.64327e-16;SB=562120,593975,1126254,1195549;InbreedingCoeff=0.0580165;AS_VQSLOD=23.5785;NEGATIVE_TRAIN_SITE;POSITIVE_TRAIN_SITE;culprit=AS_FS;SOR=0.698;AC_asj_female=729;AN_asj_female=1760;AF_asj_female=0.414205;nhomalt_asj_female=146;AC_eas_female=1193;AN_eas_female=1446;AF_eas_female=0.825035;nhomalt_eas_female=492;AC_afr_male=5583;AN_afr_male=19280;AF_afr_male=0.289575;nhomalt_afr_male=772;AC_female=33181;AN_female=73728;AF_female=0.450046;nhomalt_female=7980;AC_fin_male=4567;AN_fin_male=7928;AF_fin_male=0.57606;nhomalt_fin_male=1297;AC_oth_female=505;AN_oth_female=1098;AF_oth_female=0.459927;nhomalt_oth_female=124;AC_ami=379;AN_ami=898;AF_ami=0.422049;nhomalt_ami=75;AC_oth=1006;AN_oth=2152;AF_oth=0.467472;nhomalt_oth=253;AC_male=32202;AN_male=69268;AF_male=0.46489;nhomalt_male=7992;AC_ami_female=209;AN_ami_female=468;AF_ami_female=0.446581;nhomalt_ami_female=42;AC_afr=12300;AN_afr=41914;AF_afr=0.293458;nhomalt_afr=1799;AC_eas_male=1401;AN_eas_male=1674;AF_eas_male=0.836918;nhomalt_eas_male=590;AC_sas=1830;AN_sas=3036;AF_sas=0.602767;nhomalt_sas=543;AC_nfe_female=19022;AN_nfe_female=37356;AF_nfe_female=0.509209;nhomalt_nfe_female=4841;AC_asj_male=658;AN_asj_male=1560;AF_asj_male=0.421795;nhomalt_asj_male=139;AC_raw=65575;AN_raw=143356;AF_raw=0.457428;nhomalt_raw=16030;AC_oth_male=501;AN_oth_male=1054;AF_oth_male=0.475332;nhomalt_oth_male=129;AC_nfe_male=13873;AN_nfe_male=27136;AF_nfe_male=0.51124;nhomalt_nfe_male=3551;AC_asj=1387;AN_asj=3320;AF_asj=0.417771;nhomalt_asj=285;AC_amr_male=3951;AN_amr_male=7732;AF_amr_male=0.510993;nhomalt_amr_male=1033;nhomalt=15972;AC_amr_female=3026;AN_amr_female=5900;AF_amr_female=0.512881;nhomalt_amr_female=799;AC_sas_female=332;AN_sas_female=562;AF_sas_female=0.590747;nhomalt_sas_female=95;AC_fin=6015;AN_fin=10432;AF_fin=0.576591;nhomalt_fin=1711;AC_afr_female=6717;AN_afr_female=22634;AF_afr_female=0.296766;nhomalt_afr_female=1027;AC_sas_male=1498;AN_sas_male=2474;AF_sas_male=0.605497;nhomalt_sas_male=448;AC_amr=6977;AN_amr=13632;AF_amr=0.51181;nhomalt_amr=1832;AC_nfe=32895;AN_nfe=64492;AF_nfe=0.510063;nhomalt_nfe=8392;AC_eas=2594;AN_eas=3120;AF_eas=0.83141;nhomalt_eas=1082;AC_ami_male=170;AN_ami_male=430;AF_ami_male=0.395349;nhomalt_ami_male=33;AC_fin_female=1448;AN_fin_female=2504;AF_fin_female=0.578275;nhomalt_fin_female=414;faf95_afr=0.289119;faf99_afr=0.289119;faf95_sas=0.579779;faf99_sas=0.579778;faf95_adj=0.454298;faf99_adj=0.454299;faf95_amr=0.501773;faf99_amr=0.501773;faf95_nfe=0.505445;faf99_nfe=0.505446;faf95_eas=0.804742;faf99_eas=0.804743;vep=C|intergenic_variant|MODIFIER|||Intergenic|||||
chr2	6892487	rs16865717	T	C	105037000	PASS	AC=92024;AN=143062;AF=0.643246;variant_type=snv;n_alt_alleles=1;ReadPosRankSum=0.4;MQRankSum=-0.018;RAW_MQ=1.61406e+10;DP=4444843;MQ_DP=4483887;VarDP=4444843;MQ=59.9975;QD=23.6313;FS=0;SB=583689,501474,1816402,1543278;InbreedingCoeff=0.0713875;AS_VQSLOD=24.885;POSITIVE_TRAIN_SITE;culprit=AS_FS;SOR=0.704;AC_asj_female=1340;AN_asj_female=1760;AF_asj_female=0.761364;nhomalt_asj_female=506;AC_eas_female=1090;AN_eas_female=1448;AF_eas_female=0.752762;nhomalt_eas_female=414;AC_afr_male=8772;AN_afr_male=19288;AF_afr_male=0.454791;nhomalt_afr_male=1976;AC_female=47039;AN_female=73764;AF_female=0.637696;nhomalt_female=15605;AC_fin_male=6279;AN_fin_male=7908;AF_fin_male=0.794006;nhomalt_fin_male=2470;AC_oth_female=703;AN_oth_female=1096;AF_oth_female=0.641423;nhomalt_oth_female=231;AC_ami=630;AN_ami=898;AF_ami=0.701559;nhomalt_ami=218;AC_oth=1384;AN_oth=2148;AF_oth=0.64432;nhomalt_oth=441;AC_male=44985;AN_male=69298;AF_male=0.649153;nhomalt_male=15162;AC_ami_female=331;AN_ami_female=468;AF_ami_female=0.707265;nhomalt_ami_female=115;AC_afr=19062;AN_afr=41940;AF_afr=0.454506;nhomalt_afr=4322;AC_eas_male=1270;AN_eas_male=1686;AF_eas_male=0.753262;nhomalt_eas_male=486;AC_sas=1855;AN_sas=3046;AF_sas=0.608995;nhomalt_sas=560;AC_nfe_female=26739;AN_nfe_female=37370;AF_nfe_female=0.71552;nhomalt_nfe_female=9585;AC_asj_male=1221;AN_asj_male=1560;AF_asj_male=0.782692;nhomalt_asj_male=489;AC_raw=92213;AN_raw=143356;AF_raw=0.643245;nhomalt_raw=30832;AC_oth_male=681;AN_oth_male=1052;AF_oth_male=0.647338;nhomalt_oth_male=210;AC_nfe_male=19411;AN_nfe_male=27162;AF_nfe_male=0.714638;nhomalt_nfe_male=6972;AC_asj=2561;AN_asj=3320;AF_asj=0.771386;nhomalt_asj=995;AC_amr_male=5553;AN_amr_male=7732;AF_amr_male=0.718184;nhomalt_amr_male=2004;nhomalt=30767;AC_amr_female=4228;AN_amr_female=5900;AF_amr_female=0.71661;nhomalt_amr_female=1523;AC_sas_female=356;AN_sas_female=566;AF_sas_female=0.628975;nhomalt_sas_female=108;AC_fin=8241;AN_fin=10412;AF_fin=0.791491;nhomalt_fin=3247;AC_afr_female=10290;AN_afr_female=22652;AF_afr_female=0.454265;nhomalt_afr_female=2346;AC_sas_male=1499;AN_sas_male=2480;AF_sas_male=0.604435;nhomalt_sas_male=452;AC_amr=9781;AN_amr=13632;AF_amr=0.717503;nhomalt_amr=3527;AC_nfe=46150;AN_nfe=64532;AF_nfe=0.715149;nhomalt_nfe=16557;AC_eas=2360;AN_eas=3134;AF_eas=0.753031;nhomalt_eas=900;AC_ami_male=299;AN_ami_male=430;AF_ami_male=0.695349;nhomalt_ami_male=103;AC_fin_female=1962;AN_fin_female=2504;AF_fin_female=0.783546;nhomalt_fin_female=777;faf95_afr=0.449105;faf99_afr=0.449105;faf95_sas=0.585925;faf99_sas=0.585925;faf95_adj=0.639762;faf99_adj=0.639761;faf95_amr=0.705611;faf99_amr=0.705611;faf95_nfe=0.709682;faf99_nfe=0.709682;faf95_eas=0.727717;faf99_eas=0.727716;vep=C|intron_variant|MODIFIER|RSAD2|ENSG00000134321|Transcript|ENST00000382040|protein_coding||4/5|
chr2	7057068	rs309278	A	G	74487500	PASS	AC=73710;AN=142980;AF=0.515527;variant_type=snv;n_alt_alleles=1;ReadPosRankSum=0.311;MQRankSum=-0.058;RAW_MQ=1.33916e+10;DP=3694526;MQ_DP=3720283;VarDP=3694526;MQ=59.9968;QD=20.1616;FS=4.82164e-16;SB=513094,666202,1096249,1418981;InbreedingCoeff=0.0223152;AS_VQSLOD=22.8865;POSITIVE_TRAIN_SITE;culprit=AS_FS;SOR=0.69;AC_asj_female=923;AN_asj_female=1760;AF_asj_female=0.524432;nhomalt_asj_female=248;AC_eas_female=1148;AN_eas_female=1446;AF_eas_female=0.793914;nhomalt_eas_female=460;AC_afr_male=9322;AN_afr_male=19280;AF_afr_male=0.483506;nhomalt_afr_male=2280;AC_female=37112;AN_female=73714;AF_female=0.503459;nhomalt_female=9464;AC_fin_male=5109;AN_fin_male=7920;AF_fin_male=0.645076;nhomalt_fin_male=1617;AC_oth_female=571;AN_oth_female=1098;AF_oth_female=0.520036;nhomalt_oth_female=158;AC_ami=311;AN_ami=898;AF_ami=0.346325;nhomalt_ami=49;AC_oth=1101;AN_oth=2150;AF_oth=0.512093;nhomalt_oth=286;AC_male=36598;AN_male=69266;AF_male=0.528369;nhomalt_male=9930;AC_ami_female=166;AN_ami_female=468;AF_ami_female=0.354701;nhomalt_ami_female=25;AC_afr=20216;AN_afr=41910;AF_afr=0.482367;nhomalt_afr=4895;AC_eas_male=1308;AN_eas_male=1682;AF_eas_male=0.777646;nhomalt_eas_male=508;AC_sas=2334;AN_sas=3044;AF_sas=0.766754;nhomalt_sas=894;AC_nfe_female=18059;AN_nfe_female=37356;AF_nfe_female=0.48343;nhomalt_nfe_female=4303;AC_asj_male=840;AN_asj_male=1560;AF_asj_male=0.538462;nhomalt_asj_male=231;AC_raw=73911;AN_raw=143332;AF_raw=0.515663;nhomalt_raw=19456;AC_oth_male=530;AN_oth_male=1052;AF_oth_male=0.503802;nhomalt_oth_male=128;AC_nfe_male=13115;AN_nfe_male=27128;AF_nfe_male=0.483449;nhomalt_nfe_male=3153;AC_asj=1763;AN_asj=3320;AF_asj=0.531024;nhomalt_asj=479;AC_amr_male=4325;AN_amr_male=7734;AF_amr_male=0.559219;nhomalt_amr_male=1253;nhomalt=19394;AC_amr_female=3276;AN_amr_female=5886;AF_amr_female=0.556575;nhomalt_amr_female=948;AC_sas_female=430;AN_sas_female=564;AF_sas_female=0.762411;nhomalt_sas_female=158;AC_fin=6754;AN_fin=10426;AF_fin=0.647804;nhomalt_fin=2166;AC_afr_female=10894;AN_afr_female=22630;AF_afr_female=0.481396;nhomalt_afr_female=2615;AC_sas_male=1904;AN_sas_male=2480;AF_sas_male=0.767742;nhomalt_sas_male=736;AC_amr=7601;AN_amr=13620;AF_amr=0.558076;nhomalt_amr=2201;AC_nfe=31174;AN_nfe=64484;AF_nfe=0.483438;nhomalt_nfe=7456;AC_eas=2456;AN_eas=3128;AF_eas=0.785166;nhomalt_eas=968;AC_ami_male=145;AN_ami_male=430;AF_ami_male=0.337209;nhomalt_ami_male=24;AC_fin_female=1645;AN_fin_female=2506;AF_fin_female=0.656425;nhomalt_fin_female=549;faf95_afr=0.4768;faf99_afr=0.4768;faf95_sas=0.740836;faf99_sas=0.740836;faf95_adj=0.512407;faf99_adj=0.512406;faf95_amr=0.547589;faf99_amr=0.547588;faf95_nfe=0.478942;faf99_nfe=0.478943;faf95_eas=0.759289;faf99_eas=0.759289;vep=G|intron_variant|MODIFIER|RNF144A|ENSG00000151692|Transcript|ENST00000432850|protein_coding||6/6|
chr2	7116461	rs1453129	C	T	65552400	PASS	AC=59335;AN=143090;AF=0.414669;variant_type=snv;n_alt_alleles=1;ReadPosRankSum=0.419;MQRankSum=-0.02;RAW_MQ=1.26471e+10;DP=3478335;MQ_DP=3513391;VarDP=3478335;MQ=59.9974;QD=18.8459;FS=0;SB=673421,592417,1181230,1031267;InbreedingCoeff=0.0171453;AS_VQSLOD=23.4356;POSITIVE_TRAIN_SITE;culprit=AS_FS;SOR=0.701;AC_asj_female=763;AN_asj_female=1760;AF_asj_female=0.433523;nhomalt_asj_female=162;AC_eas_female=362;AN_eas_female=1446;AF_eas_female=0.250346;nhomalt_eas_female=45;AC_afr_male=6924;AN_afr_male=19270;AF_afr_male=0.359315;nhomalt_afr_male=1218;AC_female=31035;AN_female=73798;AF_female=0.42054;nhomalt_female=6685;AC_fin_male=3249;AN_fin_male=7920;AF_fin_male=0.410227;nhomalt_fin_male=660;AC_oth_female=439;AN_oth_female=1098;AF_oth_female=0.399818;nhomalt_oth_female=83;AC_ami=403;AN_ami=898;AF_ami=0.448775;nhomalt_ami=98;AC_oth=878;AN_oth=2148;AF_oth=0.408752;nhomalt_oth=167;AC_male=28300;AN_male=69292;AF_male=0.408417;nhomalt_male=5907;AC_ami_female=217;AN_ami_female=470;AF_ami_female=0.461702;nhomalt_ami_female=52;AC_afr=15108;AN_afr=41930;AF_afr=0.360315;nhomalt_afr=2697;AC_eas_male=426;AN_eas_male=1682;AF_eas_male=0.25327;nhomalt_eas_male=65;AC_sas=769;AN_sas=3036;AF_sas=0.253294;nhomalt_sas=106;AC_nfe_female=17627;AN_nfe_female=37382;AF_nfe_female=0.471537;nhomalt_nfe_female=4180;AC_asj_male=654;AN_asj_male=1562;AF_asj_male=0.418694;nhomalt_asj_male=145;AC_raw=59432;AN_raw=143342;AF_raw=0.414617;nhomalt_raw=12619;AC_oth_male=439;AN_oth_male=1050;AF_oth_male=0.418095;nhomalt_oth_male=84;AC_nfe_male=12809;AN_nfe_male=27168;AF_nfe_male=0.471474;nhomalt_nfe_male=3031;AC_asj=1417;AN_asj=3322;AF_asj=0.42655;nhomalt_asj=307;AC_amr_male=2978;AN_amr_male=7742;AF_amr_male=0.384655;nhomalt_amr_male=572;nhomalt=12592;AC_amr_female=2280;AN_amr_female=5912;AF_amr_female=0.385656;nhomalt_amr_female=441;AC_sas_female=134;AN_sas_female=566;AF_sas_female=0.236749;nhomalt_sas_female=20;AC_fin=4278;AN_fin=10424;AF_fin=0.410399;nhomalt_fin=883;AC_afr_female=8184;AN_afr_female=22660;AF_afr_female=0.361165;nhomalt_afr_female=1479;AC_sas_male=635;AN_sas_male=2470;AF_sas_male=0.257085;nhomalt_sas_male=86;AC_amr=5258;AN_amr=13654;AF_amr=0.385089;nhomalt_amr=1013;AC_nfe=30436;AN_nfe=64550;AF_nfe=0.47151;nhomalt_nfe=7211;AC_eas=788;AN_eas=3128;AF_eas=0.251918;nhomalt_eas=110;AC_ami_male=186;AN_ami_male=428;AF_ami_male=0.434579;nhomalt_ami_male=46;AC_fin_female=1029;AN_fin_female=2504;AF_fin_female=0.410942;nhomalt_fin_female=223;faf95_afr=0.355507;faf99_afr=0.355506;faf95_sas=0.238458;faf99_sas=0.238459;faf95_adj=0.411873;faf99_adj=0.411872;faf95_amr=0.376395;faf99_amr=0.376395;faf95_nfe=0.467073;faf99_nfe=0.467073;faf95_eas=0.23734;faf99_eas=0.237341;vep=T|intergenic_variant|MODIFIER|||Intergenic|||||
chr2	7251971	rs7591725	T	G	77716100	PASS	AC=71111;AN=143016;AF=0.497224;variant_type=snv;n_alt_alleles=1;ReadPosRankSum=0.373;MQRankSum=-0.027;RAW_MQ=1.4051e+10;DP=3874140;MQ_DP=3903482;VarDP=3874140;MQ=59.9968;QD=20.0602;FS=3.37515e-15;SB=690712,597889,1393549,1191990;InbreedingCoeff=0.00647518;AS_VQSLOD=23.8807;POSITIVE_TRAIN_SITE;culprit=AS_FS;SOR=0.705;AC_asj_female=980;AN_asj_female=1762;AF_asj_female=0.556186;nhomalt_asj_female=281;AC_eas_female=729;AN_eas_female=1448;AF_eas_female=0.503453;nhomalt_eas_female=176;AC_afr_male=9924;AN_afr_male=19290;AF_afr_male=0.514463;nhomalt_afr_male=2554;AC_female=36245;AN_female=73744;AF_female=0.491498;nhomalt_female=8930;AC_fin_male=4565;AN_fin_male=7896;AF_fin_male=0.578141;nhomalt_fin_male=1343;AC_oth_female=535;AN_oth_female=1098;AF_oth_female=0.48725;nhomalt_oth_female=133;AC_ami=308;AN_ami=898;AF_ami=0.342984;nhomalt_ami=56;AC_oth=1069;AN_oth=2148;AF_oth=0.497672;nhomalt_oth=270;AC_male=34866;AN_male=69272;AF_male=0.50332;nhomalt_male=8850;AC_ami_female=156;AN_ami_female=468;AF_ami_female=0.333333;nhomalt_ami_female=28;AC_afr=21671;AN_afr=41926;AF_afr=0.516887;nhomalt_afr=5570;AC_eas_male=812;AN_eas_male=1684;AF_eas_male=0.482185;nhomalt_eas_male=202;AC_sas=1766;AN_sas=3030;AF_sas=0.582838;nhomalt_sas=526;AC_nfe_female=17158;AN_nfe_female=37362;AF_nfe_female=0.459237;nhomalt_nfe_female=3917;AC_asj_male=877;AN_asj_male=1556;AF_asj_male=0.563625;nhomalt_asj_male=240;AC_raw=71304;AN_raw=143348;AF_raw=0.497419;nhomalt_raw=17850;AC_oth_male=534;AN_oth_male=1050;AF_oth_male=0.508571;nhomalt_oth_male=137;AC_nfe_male=12405;AN_nfe_male=27162;AF_nfe_male=0.456704;nhomalt_nfe_male=2777;AC_asj=1857;AN_asj=3318;AF_asj=0.559675;nhomalt_asj=521;AC_amr_male=4147;AN_amr_male=7738;AF_amr_male=0.535927;nhomalt_amr_male=1136;nhomalt=17780;AC_amr_female=3228;AN_amr_female=5906;AF_amr_female=0.546563;nhomalt_amr_female=895;AC_sas_female=316;AN_sas_female=564;AF_sas_female=0.560284;nhomalt_sas_female=93;AC_fin=5961;AN_fin=10396;AF_fin=0.573394;nhomalt_fin=1734;AC_afr_female=11747;AN_afr_female=22636;AF_afr_female=0.518952;nhomalt_afr_female=3016;AC_sas_male=1450;AN_sas_male=2466;AF_sas_male=0.587997;nhomalt_sas_male=433;AC_amr=7375;AN_amr=13644;AF_amr=0.540531;nhomalt_amr=2031;AC_nfe=29563;AN_nfe=64524;AF_nfe=0.458171;nhomalt_nfe=6694;AC_eas=1541;AN_eas=3132;AF_eas=0.492018;nhomalt_eas=378;AC_ami_male=152;AN_ami_male=430;AF_ami_male=0.353488;nhomalt_ami_male=28;AC_fin_female=1396;AN_fin_female=2500;AF_fin_female=0.5584;nhomalt_fin_female=391;faf95_afr=0.511125;faf99_afr=0.511124;faf95_sas=0.560214;faf99_sas=0.560214;faf95_adj=0.49416;faf99_adj=0.494161;faf95_amr=0.530219;faf99_amr=0.530219;faf95_nfe=0.453796;faf99_nfe=0.453796;faf95_eas=0.471584;faf99_eas=0.471584;vep=G|intergenic_variant|MODIFIER|||Intergenic|||||
chr2	7414641	rs3910069	G	A	83127700	PASS	AC=80940;AN=142506;AF=0.567976;variant_type=snv;n_alt_alleles=1;ReadPosRankSum=0.298;MQRankSum=0;RAW_MQ=1.41744e+10;DP=3899235;MQ_DP=3938298;VarDP=3899235;MQ=59.9927;QD=21.319;FS=1.44649e-15;SB=563950,602175,1335094,1398016;InbreedingCoeff=0.0158002;AS_VQSLOD=23.7912;POSITIVE_TRAIN_SITE;culprit=AS_FS;SOR=0.674;AC_asj_female=1147;AN_asj_female=1758;AF_asj_female=0.652446;nhomalt_asj_female=381;AC_eas_female=699;AN_eas_female=1436;AF_eas_female=0.486769;nhomalt_eas_female=168;AC_afr_male=12393;AN_afr_male=19218;AF_afr_male=0.644864;nhomalt_afr_male=3998;AC_female=41910;AN_female=73540;AF_female=0.569894;nhomalt_female=12063;AC_fin_male=3822;AN_fin_male=7844;AF_fin_male=0.487251;nhomalt_fin_male=935;AC_oth_female=626;AN_oth_female=1096;AF_oth_female=0.571168;nhomalt_oth_female=170;AC_ami=553;AN_ami=898;AF_ami=0.615813;nhomalt_ami=164;AC_oth=1232;AN_oth=2142;AF_oth=0.575163;nhomalt_oth=347;AC_male=39030;AN_male=68966;AF_male=0.565931;nhomalt_male=11182;AC_ami_female=289;AN_ami_female=470;AF_ami_female=0.614894;nhomalt_ami_female=81;AC_afr=26792;AN_afr=41818;AF_afr=0.640681;nhomalt_afr=8586;AC_eas_male=868;AN_eas_male=1660;AF_eas_male=0.522892;nhomalt_eas_male=239;AC_sas=1461;AN_sas=3040;AF_sas=0.480592;nhomalt_sas=363;AC_nfe_female=19977;AN_nfe_female=37286;AF_nfe_female=0.535778;nhomalt_nfe_female=5388;AC_asj_male=1018;AN_asj_male=1558;AF_asj_male=0.653402;nhomalt_asj_male=329;AC_raw=81359;AN_raw=143292;AF_raw=0.567785;nhomalt_raw=23375;AC_oth_male=606;AN_oth_male=1046;AF_oth_male=0.57935;nhomalt_oth_male=177;AC_nfe_male=14587;AN_nfe_male=27042;AF_nfe_male=0.53942;nhomalt_nfe_male=3927;AC_asj=2165;AN_asj=3316;AF_asj=0.652895;nhomalt_asj=710;AC_amr_male=4281;AN_amr_male=7696;AF_amr_male=0.556263;nhomalt_amr_male=1198;nhomalt=23245;AC_amr_female=3310;AN_amr_female=5894;AF_amr_female=0.561588;nhomalt_amr_female=927;AC_sas_female=270;AN_sas_female=566;AF_sas_female=0.477032;nhomalt_sas_female=67;AC_fin=5015;AN_fin=10278;AF_fin=0.487935;nhomalt_fin=1228;AC_afr_female=14399;AN_afr_female=22600;AF_afr_female=0.637124;nhomalt_afr_female=4588;AC_sas_male=1191;AN_sas_male=2474;AF_sas_male=0.481407;nhomalt_sas_male=296;AC_amr=7591;AN_amr=13590;AF_amr=0.558572;nhomalt_amr=2125;AC_nfe=34564;AN_nfe=64328;AF_nfe=0.537309;nhomalt_nfe=9315;AC_eas=1567;AN_eas=3096;AF_eas=0.506137;nhomalt_eas=407;AC_ami_male=264;AN_ami_male=428;AF_ami_male=0.616822;nhomalt_ami_male=83;AC_fin_female=1193;AN_fin_female=2434;AF_fin_female=0.49014;nhomalt_fin_female=293;faf95_afr=0.634256;faf99_afr=0.634256;faf95_sas=0.460099;faf99_sas=0.460099;faf95_adj=0.564696;faf99_adj=0.564696;faf95_amr=0.548069;faf99_amr=0.548069;faf95_nfe=0.532564;faf99_nfe=0.532563;faf95_eas=0.48529;faf99_eas=0.48529;vep=A|intergenic_variant|MODIFIER|||Intergenic|||||
chr2	7516309	rs6431885	T	C	90355200	PASS	AC=85526;AN=143154;AF=0.597441;variant_type=snv;n_alt_alleles=1;ReadPosRankSum=0.366;MQRankSum=0;RAW_MQ=1.52709e+10;DP=4210458;MQ_DP=4242222;VarDP=4210458;MQ=59.9979;QD=21.4597;FS=9.64327e-16;SB=547674,619496,1426324,1616964;InbreedingCoeff=0.107665;AS_VQSLOD=24.2788;POSITIVE_TRAIN_SITE;culprit=AS_FS;SOR=0.695;AC_asj_female=879;AN_asj_female=1762;AF_asj_female=0.498865;nhomalt_asj_female=230;AC_eas_female=966;AN_eas_female=1446;AF_eas_female=0.66805;nhomalt_eas_female=320;AC_afr_male=16191;AN_afr_male=19326;AF_afr_male=0.837783;nhomalt_afr_male=6795;AC_female=44408;AN_female=73800;AF_female=0.601734;nhomalt_female=14313;AC_fin_male=3839;AN_fin_male=7944;AF_fin_male=0.483258;nhomalt_fin_male=924;AC_oth_female=626;AN_oth_female=1100;AF_oth_female=0.569091;nhomalt_oth_female=180;AC_ami=336;AN_ami=900;AF_ami=0.373333;nhomalt_ami=71;AC_oth=1194;AN_oth=2154;AF_oth=0.554318;nhomalt_oth=341;AC_male=41118;AN_male=69354;AF_male=0.592871;nhomalt_male=13084;AC_ami_female=185;AN_ami_female=470;AF_ami_female=0.393617;nhomalt_ami_female=43;AC_afr=35245;AN_afr=41992;AF_afr=0.839327;nhomalt_afr=14798;AC_eas_male=1088;AN_eas_male=1678;AF_eas_male=0.648391;nhomalt_eas_male=359;AC_sas=1878;AN_sas=3044;AF_sas=0.616951;nhomalt_sas=565;AC_nfe_female=18073;AN_nfe_female=37376;AF_nfe_female=0.483546;nhomalt_nfe_female=4319;AC_asj_male=782;AN_asj_male=1562;AF_asj_male=0.50064;nhomalt_asj_male=199;AC_raw=85665;AN_raw=143376;AF_raw=0.597485;nhomalt_raw=27448;AC_oth_male=568;AN_oth_male=1054;AF_oth_male=0.538899;nhomalt_oth_male=161;AC_nfe_male=13112;AN_nfe_male=27142;AF_nfe_male=0.483089;nhomalt_nfe_male=3198;AC_asj=1661;AN_asj=3324;AF_asj=0.499699;nhomalt_asj=429;AC_amr_male=3859;AN_amr_male=7740;AF_amr_male=0.498579;nhomalt_amr_male=958;nhomalt=27397;AC_amr_female=3027;AN_amr_female=5910;AF_amr_female=0.512183;nhomalt_amr_female=799;AC_sas_female=350;AN_sas_female=566;AF_sas_female=0.618375;nhomalt_sas_female=103;AC_fin=5087;AN_fin=10448;AF_fin=0.486887;nhomalt_fin=1240;AC_afr_female=19054;AN_afr_female=22666;AF_afr_female=0.840642;nhomalt_afr_female=8003;AC_sas_male=1528;AN_sas_male=2478;AF_sas_male=0.616626;nhomalt_sas_male=462;AC_amr=6886;AN_amr=13650;AF_amr=0.504469;nhomalt_amr=1757;AC_nfe=31185;AN_nfe=64518;AF_nfe=0.483353;nhomalt_nfe=7517;AC_eas=2054;AN_eas=3124;AF_eas=0.65749;nhomalt_eas=679;AC_ami_male=151;AN_ami_male=430;AF_ami_male=0.351163;nhomalt_ami_male=28;AC_fin_female=1248;AN_fin_female=2504;AF_fin_female=0.498403;nhomalt_fin_female=316;faf95_afr=0.831986;faf99_afr=0.831985;faf95_sas=0.593722;faf99_sas=0.593722;faf95_adj=0.594084;faf99_adj=0.594083;faf95_amr=0.494511;faf99_amr=0.49451;faf95_nfe=0.47886;faf99_nfe=0.47886;faf95_eas=0.63381;faf99_eas=0.633811;vep=C|regulatory_region_variant|MODIFIER|||RegulatoryFeature|ENSR00000596036|promoter_flanking_region|||,C|intergenic_variant|MODIFIER|||Intergenic|||||
chr2	7686370	rs810067	G	A	74828600	PASS	AC=65287;AN=143100;AF=0.456233;variant_type=snv;n_alt_alleles=1;ReadPosRankSum=0.31;MQRankSum=-0.02;RAW_MQ=1.29725e+10;DP=3568033;MQ_DP=3603904;VarDP=3568033;MQ=59.9965;QD=20.9719;FS=0;SB=560389,559822,1224764,1223058;InbreedingCoeff=0.144908;AS_VQSLOD=23.684;POSITIVE_TRAIN_SITE;culprit=AS_FS;SOR=0.694;AC_asj_female=1025;AN_asj_female=1762;AF_asj_female=0.581725;nhomalt_asj_female=301;AC_eas_female=341;AN_eas_female=1446;AF_eas_female=0.235823;nhomalt_eas_female=35;AC_afr_male=3566;AN_afr_male=19314;AF_afr_male=0.184633;nhomalt_afr_male=331;AC_female=33771;AN_female=73754;AF_female=0.457887;nhomalt_female=9049;AC_fin_male=4634;AN_fin_male=7926;AF_fin_male=0.584658;nhomalt_fin_male=1355;AC_oth_female=518;AN_oth_female=1096;AF_oth_female=0.472628;nhomalt_oth_female=127;AC_ami=406;AN_ami=900;AF_ami=0.451111;nhomalt_ami=90;AC_oth=1020;AN_oth=2150;AF_oth=0.474419;nhomalt_oth=250;AC_male=31516;AN_male=69346;AF_male=0.454475;nhomalt_male=8410;AC_ami_female=209;AN_ami_female=470;AF_ami_female=0.444681;nhomalt_ami_female=42;AC_afr=7820;AN_afr=41978;AF_afr=0.186288;nhomalt_afr=748;AC_eas_male=408;AN_eas_male=1684;AF_eas_male=0.24228;nhomalt_eas_male=47;AC_sas=1160;AN_sas=3036;AF_sas=0.382082;nhomalt_sas=216;AC_nfe_female=22792;AN_nfe_female=37354;AF_nfe_female=0.610162;nhomalt_nfe_female=6895;AC_asj_male=894;AN_asj_male=1560;AF_asj_male=0.573077;nhomalt_asj_male=248;AC_raw=65402;AN_raw=143352;AF_raw=0.456234;nhomalt_raw=17496;AC_oth_male=502;AN_oth_male=1054;AF_oth_male=0.476281;nhomalt_oth_male=123;AC_nfe_male=16484;AN_nfe_male=27156;AF_nfe_male=0.607011;nhomalt_nfe_male=5066;AC_asj=1919;AN_asj=3322;AF_asj=0.577664;nhomalt_asj=549;AC_amr_male=3893;AN_amr_male=7750;AF_amr_male=0.502323;nhomalt_amr_male=1011;nhomalt=17459;AC_amr_female=2937;AN_amr_female=5896;AF_amr_female=0.498134;nhomalt_amr_female=760;AC_sas_female=222;AN_sas_female=564;AF_sas_female=0.393617;nhomalt_sas_female=35;AC_fin=6107;AN_fin=10428;AF_fin=0.585635;nhomalt_fin=1792;AC_afr_female=4254;AN_afr_female=22664;AF_afr_female=0.187699;nhomalt_afr_female=417;AC_sas_male=938;AN_sas_male=2472;AF_sas_male=0.37945;nhomalt_sas_male=181;AC_amr=6830;AN_amr=13646;AF_amr=0.500513;nhomalt_amr=1771;AC_nfe=39276;AN_nfe=64510;AF_nfe=0.608836;nhomalt_nfe=11961;AC_eas=749;AN_eas=3130;AF_eas=0.239297;nhomalt_eas=82;AC_ami_male=197;AN_ami_male=430;AF_ami_male=0.45814;nhomalt_ami_male=48;AC_fin_female=1473;AN_fin_female=2502;AF_fin_female=0.588729;nhomalt_fin_female=437;faf95_afr=0.182836;faf99_afr=0.182836;faf95_sas=0.363818;faf99_sas=0.363818;faf95_adj=0.4533;faf99_adj=0.4533;faf95_amr=0.490592;faf99_amr=0.490593;faf95_nfe=0.603791;faf99_nfe=0.603791;faf95_eas=0.225098;faf99_eas=0.225098;vep=A|intergenic_variant|MODIFIER|||Intergenic|||||
chr2	7828144	.	G	A	98445300	PASS	AC=86901;AN=142970;AF=0.607827;variant_type=snv;n_alt_alleles=1;ReadPosRankSum=0.343;MQRankSum=-0.02;RAW_MQ=1.42724e+10;DP=3926250;MQ_DP=3964891;VarDP=3926250;MQ=59.9974;QD=25.0736;FS=0;SB=408673,398936,1580404,1538284;InbreedingCoeff=0.337858;AS_VQSLOD=24.2716;NEGATIVE_TRAIN_SITE;POSITIVE_TRAIN_SITE;culprit=AS_FS;SOR=0.696;AC_asj_female=1400;AN_asj_female=1762;AF_asj_female=0.794552;nhomalt_asj_female=553;AC_eas_female=903;AN_eas_female=1444;AF_eas_female=0.625346;nhomalt_eas_female=287;AC_afr_male=3391;AN_afr_male=19248;AF_afr_male=0.176174;nhomalt_afr_male=320;AC_female=44352;AN_female=73702;AF_female=0.601775;nhomalt_female=16400;AC_fin_male=6818;AN_fin_male=7942;AF_fin_male=0.858474;nhomalt_fin_male=2933;AC_oth_female=698;AN_oth_female=1098;AF_oth_female=0.635701;nhomalt_oth_female=234;AC_ami=807;AN_ami=900;AF_ami=0.896667;nhomalt_ami=362;AC_oth=1336;AN_oth=2146;AF_oth=0.622554;nhomalt_oth=432;AC_male=42549;AN_male=69268;AF_male=0.614266;nhomalt_male=15766;AC_ami_female=422;AN_ami_female=470;AF_ami_female=0.897872;nhomalt_ami_female=191;AC_afr=7510;AN_afr=41846;AF_afr=0.179468;nhomalt_afr=756;AC_eas_male=1020;AN_eas_male=1684;AF_eas_male=0.605701;nhomalt_eas_male=305;AC_sas=2067;AN_sas=3030;AF_sas=0.682178;nhomalt_sas=706;AC_nfe_female=30158;AN_nfe_female=37374;AF_nfe_female=0.806925;nhomalt_nfe_female=12191;AC_asj_male=1251;AN_asj_male=1562;AF_asj_male=0.800896;nhomalt_asj_male=501;AC_raw=87062;AN_raw=143334;AF_raw=0.607406;nhomalt_raw=32215;AC_oth_male=638;AN_oth_male=1048;AF_oth_male=0.608779;nhomalt_oth_male=198;AC_nfe_male=21909;AN_nfe_male=27152;AF_nfe_male=0.806902;nhomalt_nfe_male=8849;AC_asj=2651;AN_asj=3324;AF_asj=0.797533;nhomalt_asj=1054;AC_amr_male=5462;AN_amr_male=7734;AF_amr_male=0.706232;nhomalt_amr_male=1921;nhomalt=32166;AC_amr_female=4112;AN_amr_female=5894;AF_amr_female=0.697659;nhomalt_amr_female=1445;AC_sas_female=392;AN_sas_female=562;AF_sas_female=0.697509;nhomalt_sas_female=138;AC_fin=8966;AN_fin=10442;AF_fin=0.858648;nhomalt_fin=3858;AC_afr_female=4119;AN_afr_female=22598;AF_afr_female=0.182273;nhomalt_afr_female=436;AC_sas_male=1675;AN_sas_male=2468;AF_sas_male=0.678687;nhomalt_sas_male=568;AC_amr=9574;AN_amr=13628;AF_amr=0.702524;nhomalt_amr=3366;AC_nfe=52067;AN_nfe=64526;AF_nfe=0.806915;nhomalt_nfe=21040;AC_eas=1923;AN_eas=3128;AF_eas=0.61477;nhomalt_eas=592;AC_ami_male=385;AN_ami_male=430;AF_ami_male=0.895349;nhomalt_ami_male=171;AC_fin_female=2148;AN_fin_female=2500;AF_fin_female=0.8592;nhomalt_fin_female=925;faf95_afr=0.176074;faf99_afr=0.176074;faf95_sas=0.657686;faf99_sas=0.657687;faf95_adj=0.604439;faf99_adj=0.604438;faf95_amr=0.690756;faf99_amr=0.690756;faf95_nfe=0.801107;faf99_nfe=0.801106;faf95_eas=0.591893;faf99_eas=0.591893;vep=A|regulatory_region_variant|MODIFIER|||RegulatoryFeature|ENSR00000596107|CTCF_binding_site|||,A|intergenic_variant|MODIFIER|||Intergenic|||||
chr2	7888594	rs968763	G	A	92332300	PASS	AC=82054;AN=143080;AF=0.573483;variant_type=snv;n_alt_alleles=1;ReadPosRankSum=0.318;MQRankSum=-0.016;RAW_MQ=1.52675e+10;DP=4212601;MQ_DP=4241264;VarDP=4212601;MQ=59.9979;QD=21.9181;FS=1.92865e-15;SB=591682,618940,1471471,1530508;InbreedingCoeff=0.038352;AS_VQSLOD=24.4957;POSITIVE_TRAIN_SITE;culprit=AS_FS;SOR=0.687;AC_asj_female=1095;AN_asj_female=1762;AF_asj_female=0.621453;nhomalt_asj_female=343;AC_eas_female=886;AN_eas_female=1444;AF_eas_female=0.613573;nhomalt_eas_female=284;AC_afr_male=8128;AN_afr_male=19284;AF_afr_male=0.421489;nhomalt_afr_male=1687;AC_female=42026;AN_female=73748;AF_female=0.56986;nhomalt_female=12330;AC_fin_male=5347;AN_fin_male=7918;AF_fin_male=0.675297;nhomalt_fin_male=1810;AC_oth_female=654;AN_oth_female=1100;AF_oth_female=0.594545;nhomalt_oth_female=194;AC_ami=644;AN_ami=900;AF_ami=0.715556;nhomalt_ami=232;AC_oth=1244;AN_oth=2152;AF_oth=0.578067;nhomalt_oth=361;AC_male=40028;AN_male=69332;AF_male=0.577338;nhomalt_male=11870;AC_ami_female=332;AN_ami_female=470;AF_ami_female=0.706383;nhomalt_ami_female=118;AC_afr=17653;AN_afr=41912;AF_afr=0.421192;nhomalt_afr=3674;AC_eas_male=1077;AN_eas_male=1682;AF_eas_male=0.640309;nhomalt_eas_male=341;AC_sas=1782;AN_sas=3040;AF_sas=0.586184;nhomalt_sas=531;AC_nfe_female=23686;AN_nfe_female=37376;AF_nfe_female=0.633722;nhomalt_nfe_female=7488;AC_asj_male=942;AN_asj_male=1560;AF_asj_male=0.603846;nhomalt_asj_male=285;AC_raw=82204;AN_raw=143352;AF_raw=0.573442;nhomalt_raw=24242;AC_oth_male=590;AN_oth_male=1052;AF_oth_male=0.560837;nhomalt_oth_male=167;AC_nfe_male=17226;AN_nfe_male=27182;AF_nfe_male=0.633728;nhomalt_nfe_male=5439;AC_asj=2037;AN_asj=3322;AF_asj=0.613185;nhomalt_asj=628;AC_amr_male=4971;AN_amr_male=7750;AF_amr_male=0.641419;nhomalt_amr_male=1600;nhomalt=24200;AC_amr_female=3799;AN_amr_female=5902;AF_amr_female=0.64368;nhomalt_amr_female=1235;AC_sas_female=347;AN_sas_female=566;AF_sas_female=0.613074;nhomalt_sas_female=104;AC_fin=7049;AN_fin=10418;AF_fin=0.676617;nhomalt_fin=2387;AC_afr_female=9525;AN_afr_female=22628;AF_afr_female=0.420939;nhomalt_afr_female=1987;AC_sas_male=1435;AN_sas_male=2474;AF_sas_male=0.580032;nhomalt_sas_male=427;AC_amr=8770;AN_amr=13652;AF_amr=0.642397;nhomalt_amr=2835;AC_nfe=40912;AN_nfe=64558;AF_nfe=0.633725;nhomalt_nfe=12927;AC_eas=1963;AN_eas=3126;AF_eas=0.627959;nhomalt_eas=625;AC_ami_male=312;AN_ami_male=430;AF_ami_male=0.725581;nhomalt_ami_male=114;AC_fin_female=1702;AN_fin_female=2500;AF_fin_female=0.6808;nhomalt_fin_female=577;faf95_afr=0.41599;faf99_afr=0.415991;faf95_sas=0.563531;faf99_sas=0.563532;faf95_adj=0.570193;faf99_adj=0.570194;faf95_amr=0.631155;faf99_amr=0.631155;faf95_nfe=0.62858;faf99_nfe=0.62858;faf95_eas=0.604829;faf99_eas=0.604829;vep=A|intron_variant&non_coding_transcript_variant|MODIFIER|AC007463.1|ENSG00000226506|Transcript|ENST00000416534|lincRNA||4/5|,A|downstream_gene_variant|MODIFIER|AC007463.1|ENSG00000226506|Transcript|ENST00000416607|lincRNA|||
chr2	7962216	rs12468177	T	C	76136900	PASS	AC=69521;AN=142996;AF=0.486174;variant_type=snv;n_alt_alleles=1;ReadPosRankSum=0.376;MQRankSum=-0.028;RAW_MQ=1.36743e+10;DP=3769257;MQ_DP=3798777;VarDP=3769257;MQ=59.9971;QD=20.1994;FS=4.82164e-16;SB=634264,615535,1279117,1240341;InbreedingCoeff=0.0131675;AS_VQSLOD=23.8901;POSITIVE_TRAIN_SITE;culprit=AS_FS;SOR=0.694;AC_asj_female=864;AN_asj_female=1762;AF_asj_female=0.490352;nhomalt_asj_female=212;AC_eas_female=633;AN_eas_female=1448;AF_eas_female=0.437155;nhomalt_eas_female=128;AC_afr_male=8001;AN_afr_male=19288;AF_afr_male=0.414818;nhomalt_afr_male=1646;AC_female=35938;AN_female=73720;AF_female=0.487493;nhomalt_female=8867;AC_fin_male=4029;AN_fin_male=7922;AF_fin_male=0.508584;nhomalt_fin_male=1022;AC_oth_female=552;AN_oth_female=1100;AF_oth_female=0.501818;nhomalt_oth_female=142;AC_ami=464;AN_ami=896;AF_ami=0.517857;nhomalt_ami=115;AC_oth=1106;AN_oth=2146;AF_oth=0.515377;nhomalt_oth=290;AC_male=33583;AN_male=69276;AF_male=0.484771;nhomalt_male=8253;AC_ami_female=243;AN_ami_female=468;AF_ami_female=0.519231;nhomalt_ami_female=57;AC_afr=17346;AN_afr=41914;AF_afr=0.413847;nhomalt_afr=3567;AC_eas_male=689;AN_eas_male=1680;AF_eas_male=0.410119;nhomalt_eas_male=156;AC_sas=1625;AN_sas=3036;AF_sas=0.535244;nhomalt_sas=430;AC_nfe_female=19800;AN_nfe_female=37352;AF_nfe_female=0.530092;nhomalt_nfe_female=5299;AC_asj_male=776;AN_asj_male=1562;AF_asj_male=0.496799;nhomalt_asj_male=188;AC_raw=69709;AN_raw=143350;AF_raw=0.486285;nhomalt_raw=17185;AC_oth_male=554;AN_oth_male=1046;AF_oth_male=0.529637;nhomalt_oth_male=148;AC_nfe_male=14196;AN_nfe_male=27142;AF_nfe_male=0.523027;nhomalt_nfe_male=3762;AC_asj=1640;AN_asj=3324;AF_asj=0.493381;nhomalt_asj=400;AC_amr_male=3790;AN_amr_male=7734;AF_amr_male=0.490044;nhomalt_amr_male=922;nhomalt=17120;AC_amr_female=2897;AN_amr_female=5900;AF_amr_female=0.491017;nhomalt_amr_female=701;AC_sas_female=298;AN_sas_female=562;AF_sas_female=0.530249;nhomalt_sas_female=79;AC_fin=5335;AN_fin=10424;AF_fin=0.5118;nhomalt_fin=1350;AC_afr_female=9345;AN_afr_female=22626;AF_afr_female=0.41302;nhomalt_afr_female=1921;AC_sas_male=1327;AN_sas_male=2474;AF_sas_male=0.536378;nhomalt_sas_male=351;AC_amr=6687;AN_amr=13634;AF_amr=0.490465;nhomalt_amr=1623;AC_nfe=33996;AN_nfe=64494;AF_nfe=0.527119;nhomalt_nfe=9061;AC_eas=1322;AN_eas=3128;AF_eas=0.422634;nhomalt_eas=284;AC_ami_male=221;AN_ami_male=428;AF_ami_male=0.516355;nhomalt_ami_male=58;AC_fin_female=1306;AN_fin_female=2502;AF_fin_female=0.521982;nhomalt_fin_female=328;faf95_afr=0.408692;faf99_afr=0.408692;faf95_sas=0.513593;faf99_sas=0.513593;faf95_adj=0.483145;faf99_adj=0.483145;faf95_amr=0.480641;faf99_amr=0.480641;faf95_nfe=0.522425;faf99_nfe=0.522425;faf95_eas=0.403697;faf99_eas=0.403697;vep=C|intron_variant&non_coding_transcript_variant|MODIFIER|LINC00298|ENSG00000235665|Transcript|ENST00000426969|lincRNA||3/3|,C|intron_variant&non_coding_transcript_variant|MODIFIER|LINC00298|ENSG00000235665|Transcript|ENST00000456681|lincRNA||3/3|,C|regulatory_region_variant|MODIFIER|||RegulatoryFeature|ENSR00000596140|enhancer|||
chr2	8088601	rs2355056	G	A	65905100	PASS	AC=62053;AN=142982;AF=0.433992;variant_type=snv;n_alt_alleles=1;ReadPosRankSum=0.367;MQRankSum=-0.028;RAW_MQ=1.24948e+10;DP=3439202;MQ_DP=3471043;VarDP=3439202;MQ=59.9977;QD=19.1629;FS=1.92865e-15;SB=639351,597926,1139171,1062754;InbreedingCoeff=-0.00254035;AS_VQSLOD=23.4925;POSITIVE_TRAIN_SITE;culprit=AS_FS;SOR=0.696;AC_asj_female=675;AN_asj_female=1758;AF_asj_female=0.383959;nhomalt_asj_female=114;AC_eas_female=500;AN_eas_female=1444;AF_eas_female=0.34626;nhomalt_eas_female=82;AC_afr_male=8727;AN_afr_male=19270;AF_afr_male=0.45288;nhomalt_afr_male=1917;AC_female=32373;AN_female=73716;AF_female=0.439158;nhomalt_female=7076;AC_fin_male=2511;AN_fin_male=7922;AF_fin_male=0.316965;nhomalt_fin_male=390;AC_oth_female=489;AN_oth_female=1094;AF_oth_female=0.446984;nhomalt_oth_female=99;AC_ami=299;AN_ami=898;AF_ami=0.332962;nhomalt_ami=49;AC_oth=974;AN_oth=2146;AF_oth=0.453868;nhomalt_oth=204;AC_male=29680;AN_male=69266;AF_male=0.428493;nhomalt_male=6339;AC_ami_female=147;AN_ami_female=468;AF_ami_female=0.314103;nhomalt_ami_female=22;AC_afr=18788;AN_afr=41904;AF_afr=0.448358;nhomalt_afr=4132;AC_eas_male=605;AN_eas_male=1686;AF_eas_male=0.358837;nhomalt_eas_male=111;AC_sas=1234;AN_sas=3036;AF_sas=0.406456;nhomalt_sas=238;AC_nfe_female=16876;AN_nfe_female=37344;AF_nfe_female=0.451907;nhomalt_nfe_female=3796;AC_asj_male=611;AN_asj_male=1560;AF_asj_male=0.391667;nhomalt_asj_male=129;AC_raw=62215;AN_raw=143320;AF_raw=0.434099;nhomalt_raw=13459;AC_oth_male=485;AN_oth_male=1052;AF_oth_male=0.461027;nhomalt_oth_male=105;AC_nfe_male=12155;AN_nfe_male=27142;AF_nfe_male=0.44783;nhomalt_nfe_male=2722;AC_asj=1286;AN_asj=3318;AF_asj=0.387583;nhomalt_asj=243;AC_amr_male=3433;AN_amr_male=7732;AF_amr_male=0.443999;nhomalt_amr_male=748;nhomalt=13415;AC_amr_female=2608;AN_amr_female=5904;AF_amr_female=0.441734;nhomalt_amr_female=581;AC_sas_female=233;AN_sas_female=564;AF_sas_female=0.413121;nhomalt_sas_female=48;AC_fin=3295;AN_fin=10428;AF_fin=0.315976;nhomalt_fin=509;AC_afr_female=10061;AN_afr_female=22634;AF_afr_female=0.444508;nhomalt_afr_female=2215;AC_sas_male=1001;AN_sas_male=2472;AF_sas_male=0.404935;nhomalt_sas_male=190;AC_amr=6041;AN_amr=13636;AF_amr=0.443018;nhomalt_amr=1329;AC_nfe=29031;AN_nfe=64486;AF_nfe=0.450191;nhomalt_nfe=6518;AC_eas=1105;AN_eas=3130;AF_eas=0.353035;nhomalt_eas=193;AC_ami_male=152;AN_ami_male=430;AF_ami_male=0.353488;nhomalt_ami_male=27;AC_fin_female=784;AN_fin_female=2506;AF_fin_female=0.312849;nhomalt_fin_female=119;faf95_afr=0.44299;faf99_afr=0.442991;faf95_sas=0.387612;faf99_sas=0.387613;faf95_adj=0.43113;faf99_adj=0.43113;faf95_amr=0.433685;faf99_amr=0.433684;faf95_nfe=0.445853;faf99_nfe=0.445853;faf95_eas=0.33575;faf99_eas=0.33575;vep=A|intron_variant&non_coding_transcript_variant|MODIFIER|LINC00299|ENSG00000236790|Transcript|ENST00000430192|lincRNA||6/7|,A|intron_variant&non_coding_transcript_variant|MODIFIER|LINC00299|ENSG00000236790|Transcript|ENST00000454043|lincRNA||1/2|,A|intron_variant&non_coding_transcript_variant|MODIFIER|LINC00298|ENSG00000235665|Transcript|ENST00000456681|lincRNA||1/3|
chr2	8170864	rs1981456	C	A	98273100	PASS	AC=87698;AN=143086;AF=0.612904;variant_type=snv;n_alt_alleles=1;ReadPosRankSum=0.359;MQRankSum=-0.037;RAW_MQ=1.53007e+10;DP=4218809;MQ_DP=4250571;VarDP=4218809;MQ=59.9973;QD=23.294;FS=4.82164e-16;SB=532501,554530,1526425,1605353;InbreedingCoeff=0.150363;AS_VQSLOD=24.0357;POSITIVE_TRAIN_SITE;culprit=AS_FS;SOR=0.703;AC_asj_female=881;AN_asj_female=1762;AF_asj_female=0.5;nhomalt_asj_female=214;AC_eas_female=1045;AN_eas_female=1444;AF_eas_female=0.723684;nhomalt_eas_female=377;AC_afr_male=17220;AN_afr_male=19318;AF_afr_male=0.891397;nhomalt_afr_male=7697;AC_female=45496;AN_female=73750;AF_female=0.616895;nhomalt_female=15416;AC_fin_male=3837;AN_fin_male=7920;AF_fin_male=0.48447;nhomalt_fin_male=916;AC_oth_female=674;AN_oth_female=1096;AF_oth_female=0.614964;nhomalt_oth_female=217;AC_ami=485;AN_ami=900;AF_ami=0.538889;nhomalt_ami=126;AC_oth=1279;AN_oth=2150;AF_oth=0.594884;nhomalt_oth=391;AC_male=42202;AN_male=69336;AF_male=0.608659;nhomalt_male=14003;AC_ami_female=243;AN_ami_female=470;AF_ami_female=0.517021;nhomalt_ami_female=61;AC_afr=37440;AN_afr=41994;AF_afr=0.891556;nhomalt_afr=16723;AC_eas_male=1205;AN_eas_male=1686;AF_eas_male=0.714709;nhomalt_eas_male=432;AC_sas=1492;AN_sas=3030;AF_sas=0.492409;nhomalt_sas=374;AC_nfe_female=17303;AN_nfe_female=37350;AF_nfe_female=0.463266;nhomalt_nfe_female=4028;AC_asj_male=789;AN_asj_male=1562;AF_asj_male=0.505122;nhomalt_asj_male=185;AC_raw=87849;AN_raw=143352;AF_raw=0.61282;nhomalt_raw=29475;AC_oth_male=605;AN_oth_male=1054;AF_oth_male=0.574004;nhomalt_oth_male=174;AC_nfe_male=12340;AN_nfe_male=27156;AF_nfe_male=0.454412;nhomalt_nfe_male=2749;AC_asj=1670;AN_asj=3324;AF_asj=0.502407;nhomalt_asj=399;AC_amr_male=4718;AN_amr_male=7736;AF_amr_male=0.609876;nhomalt_amr_male=1466;nhomalt=29419;AC_amr_female=3700;AN_amr_female=5894;AF_amr_female=0.627757;nhomalt_amr_female=1171;AC_sas_female=246;AN_sas_female=556;AF_sas_female=0.442446;nhomalt_sas_female=55;AC_fin=5021;AN_fin=10422;AF_fin=0.481769;nhomalt_fin=1183;AC_afr_female=20220;AN_afr_female=22676;AF_afr_female=0.891692;nhomalt_afr_female=9026;AC_sas_male=1246;AN_sas_male=2474;AF_sas_male=0.503638;nhomalt_sas_male=319;AC_amr=8418;AN_amr=13630;AF_amr=0.617608;nhomalt_amr=2637;AC_nfe=29643;AN_nfe=64506;AF_nfe=0.459539;nhomalt_nfe=6777;AC_eas=2250;AN_eas=3130;AF_eas=0.71885;nhomalt_eas=809;AC_ami_male=242;AN_ami_male=430;AF_ami_male=0.562791;nhomalt_ami_male=65;AC_fin_female=1184;AN_fin_female=2502;AF_fin_female=0.473221;nhomalt_fin_female=267;faf95_afr=0.88399;faf99_afr=0.88399;faf95_sas=0.47163;faf99_sas=0.471629;faf95_adj=0.609503;faf99_adj=0.609504;faf95_amr=0.606577;faf99_amr=0.606577;faf95_nfe=0.455156;faf99_nfe=0.455157;faf95_eas=0.694105;faf99_eas=0.694105;vep=A|intron_variant&non_coding_transcript_variant|MODIFIER|LINC00299|ENSG00000236790|Transcript|ENST00000430192|lincRNA||6/7|,A|intron_variant&non_coding_transcript_variant|MODIFIER|LINC00298|ENSG00000235665|Transcript|ENST00000456681|lincRNA||1/3|,A|regulatory_region_variant|MODIFIER|||RegulatoryFeature|ENSR00000596190|promoter_flanking_region|||
chr2	8376809	rs4669256	G	T	72337300	PASS	AC=67345;AN=142916;AF=0.471221;variant_type=snv;n_alt_alleles=1;ReadPosRankSum=0.363;MQRankSum=-0.024;RAW_MQ=1.30772e+10;DP=3598388;MQ_DP=3633135;VarDP=3598388;MQ=59.9951;QD=20.1027;FS=1.44649e-15;SB=617520,564136,1259906,1156826;InbreedingCoeff=0.0531615;AS_VQSLOD=23.7598;POSITIVE_TRAIN_SITE;culprit=AS_FS;SOR=0.688;AC_asj_female=729;AN_asj_female=1762;AF_asj_female=0.413734;nhomalt_asj_female=148;AC_eas_female=680;AN_eas_female=1444;AF_eas_female=0.470914;nhomalt_eas_female=157;AC_afr_male=5826;AN_afr_male=19260;AF_afr_male=0.302492;nhomalt_afr_male=895;AC_female=34373;AN_female=73704;AF_female=0.466365;nhomalt_female=8471;AC_fin_male=4462;AN_fin_male=7894;AF_fin_male=0.565239;nhomalt_fin_male=1252;AC_oth_female=543;AN_oth_female=1098;AF_oth_female=0.494536;nhomalt_oth_female=139;AC_ami=468;AN_ami=898;AF_ami=0.521158;nhomalt_ami=122;AC_oth=1036;AN_oth=2148;AF_oth=0.482309;nhomalt_oth=264;AC_male=32972;AN_male=69212;AF_male=0.476391;nhomalt_male=8331;AC_ami_female=249;AN_ami_female=468;AF_ami_female=0.532051;nhomalt_ami_female=64;AC_afr=12741;AN_afr=41880;AF_afr=0.304226;nhomalt_afr=1939;AC_eas_male=741;AN_eas_male=1672;AF_eas_male=0.443182;nhomalt_eas_male=172;AC_sas=1703;AN_sas=3042;AF_sas=0.559829;nhomalt_sas=497;AC_nfe_female=20029;AN_nfe_female=37342;AF_nfe_female=0.536367;nhomalt_nfe_female=5343;AC_asj_male=676;AN_asj_male=1560;AF_asj_male=0.433333;nhomalt_asj_male=138;AC_raw=67526;AN_raw=143328;AF_raw=0.471129;nhomalt_raw=16856;AC_oth_male=493;AN_oth_male=1050;AF_oth_male=0.469524;nhomalt_oth_male=125;AC_nfe_male=14552;AN_nfe_male=27132;AF_nfe_male=0.536341;nhomalt_nfe_male=3882;AC_asj=1405;AN_asj=3322;AF_asj=0.422938;nhomalt_asj=286;AC_amr_male=4621;AN_amr_male=7736;AF_amr_male=0.597337;nhomalt_amr_male=1405;nhomalt=16802;AC_amr_female=3488;AN_amr_female=5902;AF_amr_female=0.590986;nhomalt_amr_female=1072;AC_sas_female=321;AN_sas_female=564;AF_sas_female=0.569149;nhomalt_sas_female=93;AC_fin=5881;AN_fin=10398;AF_fin=0.56559;nhomalt_fin=1663;AC_afr_female=6915;AN_afr_female=22620;AF_afr_female=0.305703;nhomalt_afr_female=1044;AC_sas_male=1382;AN_sas_male=2478;AF_sas_male=0.557708;nhomalt_sas_male=404;AC_amr=8109;AN_amr=13638;AF_amr=0.594589;nhomalt_amr=2477;AC_nfe=34581;AN_nfe=64474;AF_nfe=0.536356;nhomalt_nfe=9225;AC_eas=1421;AN_eas=3116;AF_eas=0.456033;nhomalt_eas=329;AC_ami_male=219;AN_ami_male=430;AF_ami_male=0.509302;nhomalt_ami_male=58;AC_fin_female=1419;AN_fin_female=2504;AF_fin_female=0.566693;nhomalt_fin_female=411;faf95_afr=0.299806;faf99_afr=0.299807;faf95_sas=0.537703;faf99_sas=0.537703;faf95_adj=0.468238;faf99_adj=0.468237;faf95_amr=0.58377;faf99_amr=0.583769;faf95_nfe=0.53162;faf99_nfe=0.53162;faf95_eas=0.436318;faf99_eas=0.436318;vep=T|intron_variant&non_coding_transcript_variant|MODIFIER|LINC00299|ENSG00000236790|Transcript|ENST00000444688|lincRNA||3/4|
chr2	8423196	rs950968	T	C	87936500	PASS	AC=86416;AN=142884;AF=0.604798;variant_type=snv;n_alt_alleles=1;ReadPosRankSum=0.353;MQRankSum=-0.015;RAW_MQ=1.45318e+10;DP=4002804;MQ_DP=4036960;VarDP=4002804;MQ=59.9973;QD=21.9687;FS=0;SB=583802,548315,1487986,1382701;InbreedingCoeff=0.0370538;AS_VQSLOD=24.3477;POSITIVE_TRAIN_SITE;culprit=AS_FS;SOR=0.704;AC_asj_female=780;AN_asj_female=1762;AF_asj_female=0.442679;nhomalt_asj_female=176;AC_eas_female=666;AN_eas_female=1442;AF_eas_female=0.461859;nhomalt_eas_female=148;AC_afr_male=14019;AN_afr_male=19264;AF_afr_male=0.72773;nhomalt_afr_male=5135;AC_female=44666;AN_female=73686;AF_female=0.606167;nhomalt_female=13873;AC_fin_male=4496;AN_fin_male=7882;AF_fin_male=0.570414;nhomalt_fin_male=1293;AC_oth_female=646;AN_oth_female=1096;AF_oth_female=0.589416;nhomalt_oth_female=195;AC_ami=459;AN_ami=898;AF_ami=0.511136;nhomalt_ami=115;AC_oth=1252;AN_oth=2148;AF_oth=0.582868;nhomalt_oth=376;AC_male=41750;AN_male=69198;AF_male=0.603341;nhomalt_male=12883;AC_ami_female=244;AN_ami_female=470;AF_ami_female=0.519149;nhomalt_ami_female=64;AC_afr=30598;AN_afr=41882;AF_afr=0.730576;nhomalt_afr=11221;AC_eas_male=796;AN_eas_male=1682;AF_eas_male=0.473246;nhomalt_eas_male=183;AC_sas=2023;AN_sas=3038;AF_sas=0.665899;nhomalt_sas=675;AC_nfe_female=20287;AN_nfe_female=37338;AF_nfe_female=0.543334;nhomalt_nfe_female=5516;AC_asj_male=674;AN_asj_male=1560;AF_asj_male=0.432051;nhomalt_asj_male=140;AC_raw=86716;AN_raw=143356;AF_raw=0.6049;nhomalt_raw=26862;AC_oth_male=606;AN_oth_male=1052;AF_oth_male=0.576046;nhomalt_oth_male=181;AC_nfe_male=14654;AN_nfe_male=27130;AF_nfe_male=0.54014;nhomalt_nfe_male=3960;AC_asj=1454;AN_asj=3322;AF_asj=0.437688;nhomalt_asj=316;AC_amr_male=4636;AN_amr_male=7726;AF_amr_male=0.600052;nhomalt_amr_male=1383;nhomalt=26756;AC_amr_female=3686;AN_amr_female=5898;AF_amr_female=0.624958;nhomalt_amr_female=1175;AC_sas_female=369;AN_sas_female=564;AF_sas_female=0.654255;nhomalt_sas_female=118;AC_fin=5905;AN_fin=10380;AF_fin=0.568882;nhomalt_fin=1688;AC_afr_female=16579;AN_afr_female=22618;AF_afr_female=0.733;nhomalt_afr_female=6086;AC_sas_male=1654;AN_sas_male=2474;AF_sas_male=0.668553;nhomalt_sas_male=557;AC_amr=8322;AN_amr=13624;AF_amr=0.610834;nhomalt_amr=2558;AC_nfe=34941;AN_nfe=64468;AF_nfe=0.54199;nhomalt_nfe=9476;AC_eas=1462;AN_eas=3124;AF_eas=0.46799;nhomalt_eas=331;AC_ami_male=215;AN_ami_male=428;AF_ami_male=0.502336;nhomalt_ami_male=51;AC_fin_female=1409;AN_fin_female=2498;AF_fin_female=0.564051;nhomalt_fin_female=395;faf95_afr=0.72372;faf99_afr=0.723719;faf95_sas=0.641734;faf99_sas=0.641735;faf95_adj=0.601417;faf99_adj=0.601417;faf95_amr=0.599861;faf99_amr=0.599862;faf95_nfe=0.537229;faf99_nfe=0.537228;faf95_eas=0.448041;faf99_eas=0.44804;vep=C|regulatory_region_variant|MODIFIER|||RegulatoryFeature|ENSR00000596256|promoter_flanking_region|||,C|intergenic_variant|MODIFIER|||Intergenic|||||
chr2	8462148	rs6431940	G	A	60868100	PASS	AC=54436;AN=143060;AF=0.380512;variant_type=snv;n_alt_alleles=1;ReadPosRankSum=0.337;MQRankSum=-0.017;RAW_MQ=1.15133e+10;DP=3170972;MQ_DP=3198448;VarDP=3170972;MQ=59.9971;QD=19.1954;FS=9.64327e-16;SB=584273,571844,1019884,994971;InbreedingCoeff=0.0444101;AS_VQSLOD=23.4674;POSITIVE_TRAIN_SITE;culprit=AS_FS;SOR=0.696;AC_asj_female=657;AN_asj_female=1762;AF_asj_female=0.372872;nhomalt_asj_female=128;AC_eas_female=179;AN_eas_female=1446;AF_eas_female=0.12379;nhomalt_eas_female=10;AC_afr_male=4924;AN_afr_male=19300;AF_afr_male=0.25513;nhomalt_afr_male=646;AC_female=28574;AN_female=73752;AF_female=0.387434;nhomalt_female=5890;AC_fin_male=2561;AN_fin_male=7938;AF_fin_male=0.322625;nhomalt_fin_male=424;AC_oth_female=396;AN_oth_female=1096;AF_oth_female=0.361314;nhomalt_oth_female=76;AC_ami=515;AN_ami=900;AF_ami=0.572222;nhomalt_ami=152;AC_oth=812;AN_oth=2146;AF_oth=0.378378;nhomalt_oth=155;AC_male=25862;AN_male=69308;AF_male=0.373146;nhomalt_male=5209;AC_ami_female=257;AN_ami_female=470;AF_ami_female=0.546809;nhomalt_ami_female=68;AC_afr=10878;AN_afr=41950;AF_afr=0.259309;nhomalt_afr=1468;AC_eas_male=186;AN_eas_male=1684;AF_eas_male=0.110451;nhomalt_eas_male=11;AC_sas=1055;AN_sas=3034;AF_sas=0.347726;nhomalt_sas=195;AC_nfe_female=17339;AN_nfe_female=37364;AF_nfe_female=0.464056;nhomalt_nfe_female=3964;AC_asj_male=599;AN_asj_male=1562;AF_asj_male=0.383483;nhomalt_asj_male=107;AC_raw=54558;AN_raw=143344;AF_raw=0.380609;nhomalt_raw=11133;AC_oth_male=416;AN_oth_male=1050;AF_oth_male=0.39619;nhomalt_oth_male=79;AC_nfe_male=12570;AN_nfe_male=27140;AF_nfe_male=0.463154;nhomalt_nfe_male=2927;AC_asj=1256;AN_asj=3324;AF_asj=0.377858;nhomalt_asj=235;AC_amr_male=3503;AN_amr_male=7732;AF_amr_male=0.453052;nhomalt_amr_male=781;nhomalt=11099;AC_amr_female=2721;AN_amr_female=5902;AF_amr_female=0.46103;nhomalt_amr_female=632;AC_sas_female=210;AN_sas_female=562;AF_sas_female=0.373665;nhomalt_sas_female=45;AC_fin=3422;AN_fin=10438;AF_fin=0.327841;nhomalt_fin=569;AC_afr_female=5954;AN_afr_female=22650;AF_afr_female=0.26287;nhomalt_afr_female=822;AC_sas_male=845;AN_sas_male=2472;AF_sas_male=0.341828;nhomalt_sas_male=150;AC_amr=6224;AN_amr=13634;AF_amr=0.456506;nhomalt_amr=1413;AC_nfe=29909;AN_nfe=64504;AF_nfe=0.463677;nhomalt_nfe=6891;AC_eas=365;AN_eas=3130;AF_eas=0.116613;nhomalt_eas=21;AC_ami_male=258;AN_ami_male=430;AF_ami_male=0.6;nhomalt_ami_male=84;AC_fin_female=861;AN_fin_female=2500;AF_fin_female=0.3444;nhomalt_fin_female=145;faf95_afr=0.255232;faf99_afr=0.255232;faf95_sas=0.330305;faf99_sas=0.330306;faf95_adj=0.377833;faf99_adj=0.377832;faf95_amr=0.44703;faf99_amr=0.44703;faf95_nfe=0.459275;faf99_nfe=0.459275;faf95_eas=0.106758;faf99_eas=0.106757;vep=A|regulatory_region_variant|MODIFIER|||RegulatoryFeature|ENSR00000596269|CTCF_binding_site|||,A|intergenic_variant|MODIFIER|||Intergenic|||||
chr2	8544363	rs1007832	C	T	102784000	PASS	AC=85978;AN=143150;AF=0.600615;variant_type=snv;n_alt_alleles=1;ReadPosRankSum=0.323;MQRankSum=-0.024;RAW_MQ=1.57913e+10;DP=4341170;MQ_DP=4386979;VarDP=4341170;MQ=59.9966;QD=23.6766;FS=0;SB=530183,544052,1623343,1643592;InbreedingCoeff=0.146833;AS_VQSLOD=24.8217;POSITIVE_TRAIN_SITE;culprit=AS_FS;SOR=0.68;AC_asj_female=1373;AN_asj_female=1762;AF_asj_female=0.779228;nhomalt_asj_female=536;AC_eas_female=636;AN_eas_female=1444;AF_eas_female=0.440443;nhomalt_eas_female=131;AC_afr_male=6572;AN_afr_male=19304;AF_afr_male=0.340448;nhomalt_afr_male=1157;AC_female=44167;AN_female=73782;AF_female=0.598615;nhomalt_female=14500;AC_fin_male=6191;AN_fin_male=7950;AF_fin_male=0.778742;nhomalt_fin_male=2419;AC_oth_female=644;AN_oth_female=1098;AF_oth_female=0.586521;nhomalt_oth_female=214;AC_ami=665;AN_ami=900;AF_ami=0.738889;nhomalt_ami=243;AC_oth=1288;AN_oth=2150;AF_oth=0.59907;nhomalt_oth=416;AC_male=41811;AN_male=69368;AF_male=0.602742;nhomalt_male=13836;AC_ami_female=351;AN_ami_female=470;AF_ami_female=0.746809;nhomalt_ami_female=131;AC_afr=14336;AN_afr=41964;AF_afr=0.341626;nhomalt_afr=2507;AC_eas_male=695;AN_eas_male=1676;AF_eas_male=0.414678;nhomalt_eas_male=152;AC_sas=1948;AN_sas=3042;AF_sas=0.640368;nhomalt_sas=623;AC_nfe_female=27864;AN_nfe_female=37378;AF_nfe_female=0.745465;nhomalt_nfe_female=10353;AC_asj_male=1237;AN_asj_male=1562;AF_asj_male=0.791933;nhomalt_asj_male=494;AC_raw=86102;AN_raw=143374;AF_raw=0.600541;nhomalt_raw=28379;AC_oth_male=644;AN_oth_male=1052;AF_oth_male=0.612167;nhomalt_oth_male=202;AC_nfe_male=20382;AN_nfe_male=27174;AF_nfe_male=0.750055;nhomalt_nfe_male=7621;AC_asj=2610;AN_asj=3324;AF_asj=0.785199;nhomalt_asj=1030;AC_amr_male=4190;AN_amr_male=7738;AF_amr_male=0.541484;nhomalt_amr_male=1178;nhomalt=28336;AC_amr_female=3269;AN_amr_female=5904;AF_amr_female=0.553692;nhomalt_amr_female=938;AC_sas_female=362;AN_sas_female=560;AF_sas_female=0.646429;nhomalt_sas_female=122;AC_fin=8095;AN_fin=10456;AF_fin=0.774197;nhomalt_fin=3144;AC_afr_female=7764;AN_afr_female=22660;AF_afr_female=0.34263;nhomalt_afr_female=1350;AC_sas_male=1586;AN_sas_male=2482;AF_sas_male=0.639001;nhomalt_sas_male=501;AC_amr=7459;AN_amr=13642;AF_amr=0.546767;nhomalt_amr=2116;AC_nfe=48246;AN_nfe=64552;AF_nfe=0.747397;nhomalt_nfe=17974;AC_eas=1331;AN_eas=3120;AF_eas=0.426603;nhomalt_eas=283;AC_ami_male=314;AN_ami_male=430;AF_ami_male=0.730233;nhomalt_ami_male=112;AC_fin_female=1904;AN_fin_female=2506;AF_fin_female=0.759777;nhomalt_fin_female=725;faf95_afr=0.336946;faf99_afr=0.336946;faf95_sas=0.616691;faf99_sas=0.616691;faf95_adj=0.597249;faf99_adj=0.597249;faf95_amr=0.536395;faf99_amr=0.536395;faf95_nfe=0.741809;faf99_nfe=0.741809;faf95_eas=0.407552;faf99_eas=0.407552;vep=T|non_coding_transcript_exon_variant|MODIFIER|LINC01814|ENSG00000236008|Transcript|ENST00000418358|lincRNA|3/3||,T|non_coding_transcript_exon_variant|MODIFIER|LINC01814|ENSG00000236008|Transcript|ENST00000648035|lincRNA|2/4||,T|intron_variant&non_coding_transcript_variant|MODIFIER|LINC01814|ENSG00000236008|Transcript|ENST00000648900|lincRNA||4/4|,T|intron_variant&non_coding_transcript_variant|MODIFIER|LINC01814|ENSG00000236008|Transcript|ENST00000650238|lincRNA||4/4|,T|regulatory_region_variant|MODIFIER|||RegulatoryFeature|ENSR00000596277|promoter|||
chr2	8838546	rs6757496	C	T	63742300	PASS	AC=66512;AN=142804;AF=0.465757;variant_type=snv;n_alt_alleles=1;ReadPosRankSum=0.305;MQRankSum=-0.027;RAW_MQ=1.18975e+10;DP=3251806;MQ_DP=3305614;VarDP=3251806;MQ=59.9932;QD=19.6021;FS=0;SB=546162,569533,1042494,1093617;InbreedingCoeff=0.0374129;AS_VQSLOD=23.0801;POSITIVE_TRAIN_SITE;culprit=AS_FS;SOR=0.699;AC_asj_female=720;AN_asj_female=1760;AF_asj_female=0.409091;nhomalt_asj_female=155;AC_eas_female=510;AN_eas_female=1440;AF_eas_female=0.354167;nhomalt_eas_female=88;AC_afr_male=11687;AN_afr_male=19248;AF_afr_male=0.60718;nhomalt_afr_male=3513;AC_female=34320;AN_female=73614;AF_female=0.466216;nhomalt_female=8365;AC_fin_male=3202;AN_fin_male=7880;AF_fin_male=0.406345;nhomalt_fin_male=644;AC_oth_female=465;AN_oth_female=1092;AF_oth_female=0.425824;nhomalt_oth_female=93;AC_ami=483;AN_ami=896;AF_ami=0.539063;nhomalt_ami=124;AC_oth=971;AN_oth=2142;AF_oth=0.453315;nhomalt_oth=209;AC_male=32192;AN_male=69190;AF_male=0.46527;nhomalt_male=7785;AC_ami_female=242;AN_ami_female=466;AF_ami_female=0.519313;nhomalt_ami_female=60;AC_afr=25408;AN_afr=41830;AF_afr=0.607411;nhomalt_afr=7708;AC_eas_male=571;AN_eas_male=1680;AF_eas_male=0.339881;nhomalt_eas_male=93;AC_sas=1206;AN_sas=3032;AF_sas=0.397757;nhomalt_sas=225;AC_nfe_female=14865;AN_nfe_female=37322;AF_nfe_female=0.398291;nhomalt_nfe_female=2974;AC_asj_male=603;AN_asj_male=1562;AF_asj_male=0.386044;nhomalt_asj_male=115;AC_raw=66763;AN_raw=143294;AF_raw=0.465916;nhomalt_raw=16220;AC_oth_male=506;AN_oth_male=1050;AF_oth_male=0.481905;nhomalt_oth_male=116;AC_nfe_male=10993;AN_nfe_male=27138;AF_nfe_male=0.405078;nhomalt_nfe_male=2291;AC_asj=1323;AN_asj=3322;AF_asj=0.398254;nhomalt_asj=270;AC_amr_male=3401;AN_amr_male=7732;AF_amr_male=0.43986;nhomalt_amr_male=762;nhomalt=16150;AC_amr_female=2617;AN_amr_female=5892;AF_amr_female=0.444162;nhomalt_amr_female=582;AC_sas_female=218;AN_sas_female=562;AF_sas_female=0.3879;nhomalt_sas_female=38;AC_fin=4164;AN_fin=10378;AF_fin=0.401233;nhomalt_fin=824;AC_afr_female=13721;AN_afr_female=22582;AF_afr_female=0.607608;nhomalt_afr_female=4195;AC_sas_male=988;AN_sas_male=2470;AF_sas_male=0.4;nhomalt_sas_male=187;AC_amr=6018;AN_amr=13624;AF_amr=0.44172;nhomalt_amr=1344;AC_nfe=25858;AN_nfe=64460;AF_nfe=0.401148;nhomalt_nfe=5265;AC_eas=1081;AN_eas=3120;AF_eas=0.346474;nhomalt_eas=181;AC_ami_male=241;AN_ami_male=430;AF_ami_male=0.560465;nhomalt_ami_male=64;AC_fin_female=962;AN_fin_female=2498;AF_fin_female=0.385108;nhomalt_fin_female=180;faf95_afr=0.601156;faf99_afr=0.601157;faf95_sas=0.379107;faf99_sas=0.379106;faf95_adj=0.46279;faf99_adj=0.46279;faf95_amr=0.432396;faf99_amr=0.432396;faf95_nfe=0.397053;faf99_nfe=0.397053;faf95_eas=0.329324;faf99_eas=0.329324;vep=T|upstream_gene_variant|MODIFIER|KIDINS220|ENSG00000134313|Transcript|ENST00000256707|protein_coding|||,T|upstream_gene_variant|MODIFIER|KIDINS220|ENSG00000134313|Transcript|ENST00000319688|protein_coding|||,T|upstream_gene_variant|MODIFIER|KIDINS220|ENSG00000134313|Transcript|ENST00000473731|protein_coding|||,T|upstream_gene_variant|MODIFIER|KIDINS220|ENSG00000134313|Transcript|ENST00000488729|nonsense_mediated_decay|||,T|upstream_gene_variant|MODIFIER|KIDINS220|ENSG00000134313|Transcript|ENST00000489024|protein_coding|||,T|upstream_gene_variant|MODIFIER|KIDINS220|ENSG00000134313|Transcript|ENST00000496725|retained_intron|||,T|upstream_gene_variant|MODIFIER|KIDINS220|ENSG00000134313|Transcript|ENST00000569008|nonsense_mediated_decay|||,T|regulatory_region_variant|MODIFIER|||RegulatoryFeature|ENSR00000112480|promoter|||
chr2	9145396	rs4669367	G	A	81433200	PASS	AC=71135;AN=143014;AF=0.497399;variant_type=snv;n_alt_alleles=1;ReadPosRankSum=0.354;MQRankSum=-0.02;RAW_MQ=1.35588e+10;DP=3711572;MQ_DP=3766820;VarDP=3711572;MQ=59.9961;QD=21.9404;FS=4.82164e-16;SB=550385,509811,1381668,1269708;InbreedingCoeff=0.155722;AS_VQSLOD=23.9873;POSITIVE_TRAIN_SITE;culprit=AS_FS;SOR=0.701;AC_asj_female=996;AN_asj_female=1754;AF_asj_female=0.567845;nhomalt_asj_female=300;AC_eas_female=1201;AN_eas_female=1444;AF_eas_female=0.831717;nhomalt_eas_female=502;AC_afr_male=3907;AN_afr_male=19304;AF_afr_male=0.202393;nhomalt_afr_male=430;AC_female=36490;AN_female=73718;AF_female=0.494994;nhomalt_female=10459;AC_fin_male=4015;AN_fin_male=7904;AF_fin_male=0.507971;nhomalt_fin_male=1034;AC_oth_female=603;AN_oth_female=1096;AF_oth_female=0.550182;nhomalt_oth_female=176;AC_ami=531;AN_ami=896;AF_ami=0.592634;nhomalt_ami=163;AC_oth=1154;AN_oth=2142;AF_oth=0.538749;nhomalt_oth=327;AC_male=34645;AN_male=69296;AF_male=0.499957;nhomalt_male=10014;AC_ami_female=281;AN_ami_female=468;AF_ami_female=0.600427;nhomalt_ami_female=85;AC_afr=8634;AN_afr=41936;AF_afr=0.205885;nhomalt_afr=929;AC_eas_male=1411;AN_eas_male=1680;AF_eas_male=0.839881;nhomalt_eas_male=595;AC_sas=2048;AN_sas=3030;AF_sas=0.675908;nhomalt_sas=687;AC_nfe_female=22847;AN_nfe_female=37368;AF_nfe_female=0.611405;nhomalt_nfe_female=6959;AC_asj_male=892;AN_asj_male=1562;AF_asj_male=0.571063;nhomalt_asj_male=264;AC_raw=71270;AN_raw=143322;AF_raw=0.497272;nhomalt_raw=20510;AC_oth_male=551;AN_oth_male=1046;AF_oth_male=0.526769;nhomalt_oth_male=151;AC_nfe_male=16609;AN_nfe_male=27154;AF_nfe_male=0.611659;nhomalt_nfe_male=5024;AC_asj=1888;AN_asj=3316;AF_asj=0.569361;nhomalt_asj=564;AC_amr_male=5328;AN_amr_male=7744;AF_amr_male=0.688017;nhomalt_amr_male=1872;nhomalt=20473;AC_amr_female=4085;AN_amr_female=5896;AF_amr_female=0.692843;nhomalt_amr_female=1436;AC_sas_female=366;AN_sas_female=556;AF_sas_female=0.658273;nhomalt_sas_female=121;AC_fin=5399;AN_fin=10408;AF_fin=0.518736;nhomalt_fin=1415;AC_afr_female=4727;AN_afr_female=22632;AF_afr_female=0.208864;nhomalt_afr_female=499;AC_sas_male=1682;AN_sas_male=2474;AF_sas_male=0.679871;nhomalt_sas_male=566;AC_amr=9413;AN_amr=13640;AF_amr=0.690103;nhomalt_amr=3308;AC_nfe=39456;AN_nfe=64522;AF_nfe=0.611512;nhomalt_nfe=11983;AC_eas=2612;AN_eas=3124;AF_eas=0.836108;nhomalt_eas=1097;AC_ami_male=250;AN_ami_male=428;AF_ami_male=0.584112;nhomalt_ami_male=78;AC_fin_female=1384;AN_fin_female=2504;AF_fin_female=0.552716;nhomalt_fin_female=381;faf95_afr=0.202254;faf99_afr=0.202254;faf95_sas=0.65153;faf99_sas=0.65153;faf95_adj=0.494334;faf99_adj=0.494335;faf95_amr=0.678444;faf99_amr=0.678444;faf95_nfe=0.606457;faf99_nfe=0.606457;faf95_eas=0.809381;faf99_eas=0.809381;vep=A|intron_variant&non_coding_transcript_variant|MODIFIER|AC093904.1|ENSG00000240980|Transcript|ENST00000474561|lincRNA||2/2|,A|regulatory_region_variant|MODIFIER|||RegulatoryFeature|ENSR00000596444|CTCF_binding_site|||
chr2	9275961	rs7605582	G	A	104593000	PASS	AC=86606;AN=143168;AF=0.604926;variant_type=snv;n_alt_alleles=1;ReadPosRankSum=0.374;MQRankSum=-0.027;RAW_MQ=1.68493e+10;DP=4640633;MQ_DP=4680811;VarDP=4640633;MQ=59.9972;QD=22.5385;FS=0;SB=690032,578783,1830570,1541248;InbreedingCoeff=0.0259441;AS_VQSLOD=25.1259;POSITIVE_TRAIN_SITE;culprit=AS_FS;SOR=0.689;AC_asj_female=1173;AN_asj_female=1762;AF_asj_female=0.665721;nhomalt_asj_female=396;AC_eas_female=1156;AN_eas_female=1438;AF_eas_female=0.803894;nhomalt_eas_female=468;AC_afr_male=9361;AN_afr_male=19316;AF_afr_male=0.484624;nhomalt_afr_male=2240;AC_female=44351;AN_female=73804;AF_female=0.600929;nhomalt_female=13536;AC_fin_male=5153;AN_fin_male=7930;AF_fin_male=0.649811;nhomalt_fin_male=1692;AC_oth_female=695;AN_oth_female=1094;AF_oth_female=0.635283;nhomalt_oth_female=233;AC_ami=599;AN_ami=900;AF_ami=0.665556;nhomalt_ami=205;AC_oth=1338;AN_oth=2148;AF_oth=0.622905;nhomalt_oth=426;AC_male=42255;AN_male=69364;AF_male=0.609178;nhomalt_male=13098;AC_ami_female=304;AN_ami_female=470;AF_ami_female=0.646809;nhomalt_ami_female=100;AC_afr=20451;AN_afr=41986;AF_afr=0.487091;nhomalt_afr=4935;AC_eas_male=1345;AN_eas_male=1682;AF_eas_male=0.799643;nhomalt_eas_male=543;AC_sas=2250;AN_sas=3042;AF_sas=0.739645;nhomalt_sas=837;AC_nfe_female=24083;AN_nfe_female=37390;AF_nfe_female=0.644103;nhomalt_nfe_female=7751;AC_asj_male=1035;AN_asj_male=1562;AF_asj_male=0.662612;nhomalt_asj_male=336;AC_raw=86733;AN_raw=143378;AF_raw=0.604925;nhomalt_raw=26678;AC_oth_male=643;AN_oth_male=1054;AF_oth_male=0.610057;nhomalt_oth_male=193;AC_nfe_male=17592;AN_nfe_male=27172;AF_nfe_male=0.647431;nhomalt_nfe_male=5672;AC_asj=2208;AN_asj=3324;AF_asj=0.66426;nhomalt_asj=732;AC_amr_male=5001;AN_amr_male=7742;AF_amr_male=0.645957;nhomalt_amr_male=1639;nhomalt=26634;AC_amr_female=3820;AN_amr_female=5910;AF_amr_female=0.646362;nhomalt_amr_female=1232;AC_sas_female=420;AN_sas_female=566;AF_sas_female=0.742049;nhomalt_sas_female=159;AC_fin=6763;AN_fin=10434;AF_fin=0.648169;nhomalt_fin=2194;AC_afr_female=11090;AN_afr_female=22670;AF_afr_female=0.489193;nhomalt_afr_female=2695;AC_sas_male=1830;AN_sas_male=2476;AF_sas_male=0.739095;nhomalt_sas_male=678;AC_amr=8821;AN_amr=13652;AF_amr=0.646132;nhomalt_amr=2871;AC_nfe=41675;AN_nfe=64562;AF_nfe=0.645504;nhomalt_nfe=13423;AC_eas=2501;AN_eas=3120;AF_eas=0.801603;nhomalt_eas=1011;AC_ami_male=295;AN_ami_male=430;AF_ami_male=0.686047;nhomalt_ami_male=105;AC_fin_female=1610;AN_fin_female=2504;AF_fin_female=0.642971;nhomalt_fin_female=502;faf95_afr=0.481501;faf99_afr=0.481501;faf95_sas=0.714184;faf99_sas=0.714185;faf95_adj=0.601548;faf99_adj=0.601549;faf95_amr=0.634858;faf99_amr=0.634858;faf95_nfe=0.640311;faf99_nfe=0.640311;faf95_eas=0.77542;faf99_eas=0.775421;vep=A|intron_variant|MODIFIER|ASAP2|ENSG00000151693|Transcript|ENST00000281419|protein_coding||1/27|,A|intron_variant|MODIFIER|ASAP2|ENSG00000151693|Transcript|ENST00000315273|protein_coding||1/26|,A|upstream_gene_variant|MODIFIER|EIF1P7|ENSG00000213772|Transcript|ENST00000487533|processed_pseudogene|||,A|regulatory_region_variant|MODIFIER|||RegulatoryFeature|ENSR00000596485|promoter_flanking_region|||
chr2	9633457	rs3762535	T	C	87321000	PASS	AC=85824;AN=143068;AF=0.599883;variant_type=snv;n_alt_alleles=1;ReadPosRankSum=0.331;MQRankSum=-0.02;RAW_MQ=1.47855e+10;DP=4071525;MQ_DP=4107378;VarDP=4071525;MQ=59.9978;QD=21.4468;FS=0;SB=484187,633783,1278215,1675340;InbreedingCoeff=0.0984507;AS_VQSLOD=24.467;POSITIVE_TRAIN_SITE;culprit=AS_FS;SOR=0.694;AC_asj_female=904;AN_asj_female=1758;AF_asj_female=0.514221;nhomalt_asj_female=236;AC_eas_female=280;AN_eas_female=1448;AF_eas_female=0.19337;nhomalt_eas_female=26;AC_afr_male=15785;AN_afr_male=19314;AF_afr_male=0.817283;nhomalt_afr_male=6465;AC_female=44698;AN_female=73788;AF_female=0.605762;nhomalt_female=14345;AC_fin_male=4038;AN_fin_male=7918;AF_fin_male=0.509977;nhomalt_fin_male=1022;AC_oth_female=606;AN_oth_female=1098;AF_oth_female=0.551913;nhomalt_oth_female=179;AC_ami=485;AN_ami=898;AF_ami=0.540089;nhomalt_ami=137;AC_oth=1220;AN_oth=2148;AF_oth=0.56797;nhomalt_oth=362;AC_male=41126;AN_male=69280;AF_male=0.59362;nhomalt_male=13084;AC_ami_female=248;AN_ami_female=470;AF_ami_female=0.52766;nhomalt_ami_female=70;AC_afr=34149;AN_afr=41998;AF_afr=0.81311;nhomalt_afr=13905;AC_eas_male=319;AN_eas_male=1682;AF_eas_male=0.189655;nhomalt_eas_male=30;AC_sas=1452;AN_sas=3036;AF_sas=0.478261;nhomalt_sas=351;AC_nfe_female=20155;AN_nfe_female=37364;AF_nfe_female=0.539423;nhomalt_nfe_female=5442;AC_asj_male=829;AN_asj_male=1556;AF_asj_male=0.532776;nhomalt_asj_male=221;AC_raw=85982;AN_raw=143344;AF_raw=0.59983;nhomalt_raw=27481;AC_oth_male=614;AN_oth_male=1050;AF_oth_male=0.584762;nhomalt_oth_male=183;AC_nfe_male=14818;AN_nfe_male=27132;AF_nfe_male=0.546145;nhomalt_nfe_male=4073;AC_asj=1733;AN_asj=3314;AF_asj=0.522933;nhomalt_asj=457;AC_amr_male=3286;AN_amr_male=7730;AF_amr_male=0.425097;nhomalt_amr_male=721;nhomalt=27429;AC_amr_female=2575;AN_amr_female=5904;AF_amr_female=0.436145;nhomalt_amr_female=564;AC_sas_female=252;AN_sas_female=566;AF_sas_female=0.44523;nhomalt_sas_female=49;AC_fin=5352;AN_fin=10414;AF_fin=0.513924;nhomalt_fin=1361;AC_afr_female=18364;AN_afr_female=22684;AF_afr_female=0.809557;nhomalt_afr_female=7440;AC_sas_male=1200;AN_sas_male=2470;AF_sas_male=0.48583;nhomalt_sas_male=302;AC_amr=5861;AN_amr=13634;AF_amr=0.429881;nhomalt_amr=1285;AC_nfe=34973;AN_nfe=64496;AF_nfe=0.542251;nhomalt_nfe=9515;AC_eas=599;AN_eas=3130;AF_eas=0.191374;nhomalt_eas=56;AC_ami_male=237;AN_ami_male=428;AF_ami_male=0.553738;nhomalt_ami_male=67;AC_fin_female=1314;AN_fin_female=2496;AF_fin_female=0.526442;nhomalt_fin_female=339;faf95_afr=0.805885;faf99_afr=0.805886;faf95_sas=0.457805;faf99_sas=0.457805;faf95_adj=0.596518;faf99_adj=0.596518;faf95_amr=0.420686;faf99_amr=0.420687;faf95_nfe=0.537489;faf99_nfe=0.53749;faf95_eas=0.178696;faf99_eas=0.178696;vep=C|upstream_gene_variant|MODIFIER|YWHAQ|ENSG00000134308|Transcript|ENST00000238081|protein_coding|||,C|upstream_gene_variant|MODIFIER|YWHAQ|ENSG00000134308|Transcript|ENST00000381844|protein_coding|||,C|upstream_gene_variant|MODIFIER|YWHAQ|ENSG00000134308|Transcript|ENST00000446619|protein_coding|||,C|upstream_gene_variant|MODIFIER|YWHAQ|ENSG00000134308|Transcript|ENST00000460093|processed_transcript|||
chr2	9683070	rs13422487	G	A	56347400	PASS	AC=49764;AN=143124;AF=0.347698;variant_type=snv;n_alt_alleles=1;ReadPosRankSum=0.341;MQRankSum=-0.027;RAW_MQ=1.12422e+10;DP=3098700;MQ_DP=3123082;VarDP=3098700;MQ=59.9976;QD=18.1842;FS=0;SB=616346,578760,984507,919098;InbreedingCoeff=0.0211849;AS_VQSLOD=21.1274;culprit=AS_FS;SOR=0.699;AC_asj_female=670;AN_asj_female=1762;AF_asj_female=0.38025;nhomalt_asj_female=128;AC_eas_female=358;AN_eas_female=1440;AF_eas_female=0.248611;nhomalt_eas_female=40;AC_afr_male=4983;AN_afr_male=19312;AF_afr_male=0.258026;nhomalt_afr_male=648;AC_female=25294;AN_female=73792;AF_female=0.342774;nhomalt_female=4548;AC_fin_male=3374;AN_fin_male=7904;AF_fin_male=0.426872;nhomalt_fin_male=703;AC_oth_female=380;AN_oth_female=1098;AF_oth_female=0.346084;nhomalt_oth_female=73;AC_ami=398;AN_ami=898;AF_ami=0.443207;nhomalt_ami=84;AC_oth=764;AN_oth=2152;AF_oth=0.355019;nhomalt_oth=127;AC_male=24470;AN_male=69332;AF_male=0.352939;nhomalt_male=4437;AC_ami_female=197;AN_ami_female=470;AF_ami_female=0.419149;nhomalt_ami_female=41;AC_afr=10935;AN_afr=41986;AF_afr=0.260444;nhomalt_afr=1452;AC_eas_male=432;AN_eas_male=1686;AF_eas_male=0.256228;nhomalt_eas_male=58;AC_sas=936;AN_sas=3042;AF_sas=0.307692;nhomalt_sas=129;AC_nfe_female=13788;AN_nfe_female=37372;AF_nfe_female=0.368939;nhomalt_nfe_female=2592;AC_asj_male=577;AN_asj_male=1562;AF_asj_male=0.369398;nhomalt_asj_male=107;AC_raw=49864;AN_raw=143350;AF_raw=0.347848;nhomalt_raw=9017;AC_oth_male=384;AN_oth_male=1054;AF_oth_male=0.364326;nhomalt_oth_male=54;AC_nfe_male=10146;AN_nfe_male=27158;AF_nfe_male=0.373592;nhomalt_nfe_male=1856;AC_asj=1247;AN_asj=3324;AF_asj=0.37515;nhomalt_asj=235;AC_amr_male=3611;AN_amr_male=7750;AF_amr_male=0.465935;nhomalt_amr_male=865;nhomalt=8985;AC_amr_female=2707;AN_amr_female=5910;AF_amr_female=0.458037;nhomalt_amr_female=623;AC_sas_female=174;AN_sas_female=564;AF_sas_female=0.308511;nhomalt_sas_female=26;AC_fin=4442;AN_fin=10406;AF_fin=0.426869;nhomalt_fin=924;AC_afr_female=5952;AN_afr_female=22674;AF_afr_female=0.262503;nhomalt_afr_female=804;AC_sas_male=762;AN_sas_male=2478;AF_sas_male=0.307506;nhomalt_sas_male=103;AC_amr=6318;AN_amr=13660;AF_amr=0.462518;nhomalt_amr=1488;AC_nfe=23934;AN_nfe=64530;AF_nfe=0.370897;nhomalt_nfe=4448;AC_eas=790;AN_eas=3126;AF_eas=0.252719;nhomalt_eas=98;AC_ami_male=201;AN_ami_male=428;AF_ami_male=0.469626;nhomalt_ami_male=43;AC_fin_female=1068;AN_fin_female=2502;AF_fin_female=0.426859;nhomalt_fin_female=221;faf95_afr=0.25636;faf99_afr=0.25636;faf95_sas=0.291338;faf99_sas=0.291339;faf95_adj=0.345139;faf99_adj=0.345138;faf95_amr=0.452988;faf99_amr=0.452988;faf95_nfe=0.366963;faf99_nfe=0.366963;faf95_eas=0.238113;faf99_eas=0.238113;vep=A|intron_variant&non_coding_transcript_variant|MODIFIER|AC082651.4|ENSG00000244260|Transcript|ENST00000483023|lincRNA||1/4|
chr2	9800768	rs6739059	A	G	91482400	PASS	AC=84395;AN=143044;AF=0.589993;variant_type=snv;n_alt_alleles=1;ReadPosRankSum=0.337;MQRankSum=-0.031;RAW_MQ=1.50259e+10;DP=4132756;MQ_DP=4174340;VarDP=4132756;MQ=59.9966;QD=22.1359;FS=1.44649e-15;SB=538059,648011,1333448,1613238;InbreedingCoeff=0.014205;AS_VQSLOD=24.579;POSITIVE_TRAIN_SITE;culprit=AS_FS;SOR=0.698;AC_asj_female=965;AN_asj_female=1760;AF_asj_female=0.548295;nhomalt_asj_female=264;AC_eas_female=1050;AN_eas_female=1446;AF_eas_female=0.726141;nhomalt_eas_female=383;AC_afr_male=12173;AN_afr_male=19262;AF_afr_male=0.63197;nhomalt_afr_male=3853;AC_female=43443;AN_female=73786;AF_female=0.58877;nhomalt_female=12875;AC_fin_male=3936;AN_fin_male=7930;AF_fin_male=0.496343;nhomalt_fin_male=971;AC_oth_female=642;AN_oth_female=1100;AF_oth_female=0.583636;nhomalt_oth_female=190;AC_ami=494;AN_ami=898;AF_ami=0.550111;nhomalt_ami=142;AC_oth=1311;AN_oth=2148;AF_oth=0.610335;nhomalt_oth=405;AC_male=40952;AN_male=69258;AF_male=0.591296;nhomalt_male=12262;AC_ami_female=268;AN_ami_female=470;AF_ami_female=0.570213;nhomalt_ami_female=79;AC_afr=26563;AN_afr=41928;AF_afr=0.633538;nhomalt_afr=8380;AC_eas_male=1232;AN_eas_male=1684;AF_eas_male=0.731591;nhomalt_eas_male=462;AC_sas=2077;AN_sas=3044;AF_sas=0.682326;nhomalt_sas=713;AC_nfe_female=20546;AN_nfe_female=37366;AF_nfe_female=0.549858;nhomalt_nfe_female=5659;AC_asj_male=831;AN_asj_male=1560;AF_asj_male=0.532692;nhomalt_asj_male=225;AC_raw=84589;AN_raw=143360;AF_raw=0.590046;nhomalt_raw=25202;AC_oth_male=669;AN_oth_male=1048;AF_oth_male=0.638359;nhomalt_oth_male=215;AC_nfe_male=14939;AN_nfe_male=27128;AF_nfe_male=0.550686;nhomalt_nfe_male=4114;AC_asj=1796;AN_asj=3320;AF_asj=0.540964;nhomalt_asj=489;AC_amr_male=5249;AN_amr_male=7740;AF_amr_male=0.678165;nhomalt_amr_male=1775;nhomalt=25137;AC_amr_female=3977;AN_amr_female=5906;AF_amr_female=0.673383;nhomalt_amr_female=1352;AC_sas_female=380;AN_sas_female=566;AF_sas_female=0.671378;nhomalt_sas_female=129;AC_fin=5161;AN_fin=10436;AF_fin=0.494538;nhomalt_fin=1263;AC_afr_female=14390;AN_afr_female=22666;AF_afr_female=0.634872;nhomalt_afr_female=4527;AC_sas_male=1697;AN_sas_male=2478;AF_sas_male=0.684826;nhomalt_sas_male=584;AC_amr=9226;AN_amr=13646;AF_amr=0.676096;nhomalt_amr=3127;AC_nfe=35485;AN_nfe=64494;AF_nfe=0.550206;nhomalt_nfe=9773;AC_eas=2282;AN_eas=3130;AF_eas=0.729073;nhomalt_eas=845;AC_ami_male=226;AN_ami_male=428;AF_ami_male=0.528037;nhomalt_ami_male=63;AC_fin_female=1225;AN_fin_female=2506;AF_fin_female=0.488827;nhomalt_fin_female=292;faf95_afr=0.627158;faf99_afr=0.627158;faf95_sas=0.657887;faf99_sas=0.657887;faf95_adj=0.586657;faf99_adj=0.586656;faf95_amr=0.664559;faf99_amr=0.664559;faf95_nfe=0.54541;faf99_nfe=0.54541;faf95_eas=0.704152;faf99_eas=0.704152;vep=G|regulatory_region_variant|MODIFIER|||RegulatoryFeature|ENSR00000289698|CTCF_binding_site|||,G|intergenic_variant|MODIFIER|||Intergenic|||||
chr2	9945593	rs1109037	G	A	73873300	PASS	AC=68121;AN=142932;AF=0.476597;variant_type=snv;n_alt_alleles=1;ReadPosRankSum=0.36;MQRankSum=-0.016;RAW_MQ=1.32387e+10;DP=3649940;MQ_DP=3677791;VarDP=3649940;MQ=59.997;QD=20.2396;FS=1.44649e-15;SB=607313,619408,1195362,1227857;InbreedingCoeff=0.0122224;AS_VQSLOD=23.6629;POSITIVE_TRAIN_SITE;culprit=AS_FS;SOR=0.7;AC_asj_female=878;AN_asj_female=1758;AF_asj_female=0.499431;nhomalt_asj_female=228;AC_eas_female=628;AN_eas_female=1440;AF_eas_female=0.436111;nhomalt_eas_female=139;AC_afr_male=8398;AN_afr_male=19268;AF_afr_male=0.435852;nhomalt_afr_male=1826;AC_female=35448;AN_female=73700;AF_female=0.480977;nhomalt_female=8631;AC_fin_male=3346;AN_fin_male=7902;AF_fin_male=0.423437;nhomalt_fin_male=709;AC_oth_female=504;AN_oth_female=1096;AF_oth_female=0.459854;nhomalt_oth_female=114;AC_ami=466;AN_ami=900;AF_ami=0.517778;nhomalt_ami=123;AC_oth=1036;AN_oth=2146;AF_oth=0.482759;nhomalt_oth=257;AC_male=32673;AN_male=69232;AF_male=0.471935;nhomalt_male=7806;AC_ami_female=245;AN_ami_female=470;AF_ami_female=0.521277;nhomalt_ami_female=61;AC_afr=18063;AN_afr=41912;AF_afr=0.430974;nhomalt_afr=3903;AC_eas_male=762;AN_eas_male=1678;AF_eas_male=0.454112;nhomalt_eas_male=185;AC_sas=1259;AN_sas=3038;AF_sas=0.414417;nhomalt_sas=261;AC_nfe_female=19279;AN_nfe_female=37346;AF_nfe_female=0.516227;nhomalt_nfe_female=5024;AC_asj_male=744;AN_asj_male=1558;AF_asj_male=0.477535;nhomalt_asj_male=195;AC_raw=68301;AN_raw=143332;AF_raw=0.476523;nhomalt_raw=16492;AC_oth_male=532;AN_oth_male=1050;AF_oth_male=0.506667;nhomalt_oth_male=143;AC_nfe_male=13862;AN_nfe_male=27132;AF_nfe_male=0.51091;nhomalt_nfe_male=3532;AC_asj=1622;AN_asj=3316;AF_asj=0.489144;nhomalt_asj=423;AC_amr_male=3803;AN_amr_male=7732;AF_amr_male=0.491852;nhomalt_amr_male=949;nhomalt=16437;AC_amr_female=2902;AN_amr_female=5890;AF_amr_female=0.492699;nhomalt_amr_female=693;AC_sas_female=254;AN_sas_female=556;AF_sas_female=0.456835;nhomalt_sas_female=56;AC_fin=4439;AN_fin=10402;AF_fin=0.426745;nhomalt_fin=948;AC_afr_female=9665;AN_afr_female=22644;AF_afr_female=0.426824;nhomalt_afr_female=2077;AC_sas_male=1005;AN_sas_male=2482;AF_sas_male=0.404915;nhomalt_sas_male=205;AC_amr=6705;AN_amr=13622;AF_amr=0.492218;nhomalt_amr=1642;AC_nfe=33141;AN_nfe=64478;AF_nfe=0.513989;nhomalt_nfe=8556;AC_eas=1390;AN_eas=3118;AF_eas=0.445799;nhomalt_eas=324;AC_ami_male=221;AN_ami_male=430;AF_ami_male=0.513953;nhomalt_ami_male=62;AC_fin_female=1093;AN_fin_female=2500;AF_fin_female=0.4372;nhomalt_fin_female=239;faf95_afr=0.425713;faf99_afr=0.425713;faf95_sas=0.395395;faf99_sas=0.395395;faf95_adj=0.473597;faf99_adj=0.473597;faf95_amr=0.482372;faf99_amr=0.482372;faf95_nfe=0.509353;faf99_nfe=0.509354;faf95_eas=0.426314;faf99_eas=0.426314;vep=A|intergenic_variant|MODIFIER|||Intergenic|||||
chr2	10054360	rs7632	T	C	88892000	PASS	AC=78826;AN=143118;AF=0.550776;variant_type=snv;n_alt_alleles=1;ReadPosRankSum=0.395;MQRankSum=0;RAW_MQ=1.53747e+10;DP=4236445;MQ_DP=4271045;VarDP=4236445;MQ=59.9979;QD=20.9827;FS=1.44649e-15;SB=676528,640082,1501983,1417852;InbreedingCoeff=0.0133548;AS_VQSLOD=24.1147;POSITIVE_TRAIN_SITE;culprit=AS_FS;SOR=0.695;AC_asj_female=919;AN_asj_female=1760;AF_asj_female=0.522159;nhomalt_asj_female=236;AC_eas_female=1004;AN_eas_female=1446;AF_eas_female=0.694329;nhomalt_eas_female=346;AC_afr_male=10493;AN_afr_male=19294;AF_afr_male=0.543848;nhomalt_afr_male=2860;AC_female=39998;AN_female=73788;AF_female=0.542066;nhomalt_female=10921;AC_fin_male=5427;AN_fin_male=7924;AF_fin_male=0.684881;nhomalt_fin_male=1851;AC_oth_female=588;AN_oth_female=1100;AF_oth_female=0.534545;nhomalt_oth_female=157;AC_ami=314;AN_ami=898;AF_ami=0.349666;nhomalt_ami=48;AC_oth=1168;AN_oth=2154;AF_oth=0.542247;nhomalt_oth=317;AC_male=38828;AN_male=69330;AF_male=0.560046;nhomalt_male=11015;AC_ami_female=167;AN_ami_female=468;AF_ami_female=0.356838;nhomalt_ami_female=32;AC_afr=22843;AN_afr=41962;AF_afr=0.544373;nhomalt_afr=6252;AC_eas_male=1145;AN_eas_male=1686;AF_eas_male=0.679122;nhomalt_eas_male=380;AC_sas=1669;AN_sas=3044;AF_sas=0.548292;nhomalt_sas=453;AC_nfe_female=19355;AN_nfe_female=37378;AF_nfe_female=0.517818;nhomalt_nfe_female=4991;AC_asj_male=802;AN_asj_male=1560;AF_asj_male=0.514103;nhomalt_asj_male=199;AC_raw=78982;AN_raw=143372;AF_raw=0.550889;nhomalt_raw=21992;AC_oth_male=580;AN_oth_male=1054;AF_oth_male=0.550285;nhomalt_oth_male=160;AC_nfe_male=13944;AN_nfe_male=27166;AF_nfe_male=0.513289;nhomalt_nfe_male=3581;AC_asj=1721;AN_asj=3320;AF_asj=0.518373;nhomalt_asj=435;AC_amr_male=4931;AN_amr_male=7738;AF_amr_male=0.637245;nhomalt_amr_male=1597;nhomalt=21936;AC_amr_female=3633;AN_amr_female=5900;AF_amr_female=0.615763;nhomalt_amr_female=1143;AC_sas_female=310;AN_sas_female=566;AF_sas_female=0.547703;nhomalt_sas_female=82;AC_fin=7099;AN_fin=10426;AF_fin=0.680894;nhomalt_fin=2393;AC_afr_female=12350;AN_afr_female=22668;AF_afr_female=0.544821;nhomalt_afr_female=3392;AC_sas_male=1359;AN_sas_male=2478;AF_sas_male=0.548426;nhomalt_sas_male=371;AC_amr=8564;AN_amr=13638;AF_amr=0.627951;nhomalt_amr=2740;AC_nfe=33299;AN_nfe=64544;AF_nfe=0.515912;nhomalt_nfe=8572;AC_eas=2149;AN_eas=3132;AF_eas=0.686143;nhomalt_eas=726;AC_ami_male=147;AN_ami_male=430;AF_ami_male=0.34186;nhomalt_ami_male=16;AC_fin_female=1672;AN_fin_female=2502;AF_fin_female=0.668265;nhomalt_fin_female=542;faf95_afr=0.538462;faf99_afr=0.538462;faf95_sas=0.526404;faf99_sas=0.526404;faf95_adj=0.547553;faf99_adj=0.547553;faf95_amr=0.616831;faf99_amr=0.616831;faf95_nfe=0.51127;faf99_nfe=0.511269;faf95_eas=0.661979;faf99_eas=0.66198;vep=C|3_prime_UTR_variant|MODIFIER|KLF11|ENSG00000172059|Transcript|ENST00000305883|protein_coding|4/4||,C|downstream_gene_variant|MODIFIER|CYS1|ENSG00000205795|Transcript|ENST00000381813|protein_coding|||,C|downstream_gene_variant|MODIFIER|CYS1|ENSG00000205795|Transcript|ENST00000477304|processed_transcript|||,C|3_prime_UTR_variant|MODIFIER|KLF11|ENSG00000172059|Transcript|ENST00000535335|protein_coding|4/4||,C|3_prime_UTR_variant|MODIFIER|KLF11|ENSG00000172059|Transcript|ENST00000540845|protein_coding|4/4||,C|downstream_gene_variant|MODIFIER|AC104794.4|ENSG00000271787|Transcript|ENST00000607181|antisense|||
chr2	10228195	rs1006866	C	T	76155600	PASS	AC=64958;AN=143124;AF=0.453858;variant_type=snv;n_alt_alleles=1;ReadPosRankSum=0.363;MQRankSum=-0.012;RAW_MQ=1.35122e+10;DP=3707393;MQ_DP=3753904;VarDP=3707393;MQ=59.9958;QD=20.5416;FS=2.41082e-15;SB=571364,645844,1175766,1314419;InbreedingCoeff=0.0791824;AS_VQSLOD=23.9591;POSITIVE_TRAIN_SITE;culprit=AS_FS;SOR=0.682;AC_asj_female=824;AN_asj_female=1760;AF_asj_female=0.468182;nhomalt_asj_female=174;AC_eas_female=1026;AN_eas_female=1444;AF_eas_female=0.710526;nhomalt_eas_female=364;AC_afr_male=4851;AN_afr_male=19304;AF_afr_male=0.251295;nhomalt_afr_male=594;AC_female=32769;AN_female=73770;AF_female=0.444205;nhomalt_female=7965;AC_fin_male=4750;AN_fin_male=7936;AF_fin_male=0.598538;nhomalt_fin_male=1437;AC_oth_female=505;AN_oth_female=1098;AF_oth_female=0.459927;nhomalt_oth_female=123;AC_ami=430;AN_ami=900;AF_ami=0.477778;nhomalt_ami=106;AC_oth=952;AN_oth=2150;AF_oth=0.442791;nhomalt_oth=225;AC_male=32189;AN_male=69354;AF_male=0.464126;nhomalt_male=8171;AC_ami_female=222;AN_ami_female=470;AF_ami_female=0.47234;nhomalt_ami_female=52;AC_afr=10703;AN_afr=41962;AF_afr=0.255064;nhomalt_afr=1386;AC_eas_male=1201;AN_eas_male=1684;AF_eas_male=0.713183;nhomalt_eas_male=427;AC_sas=1880;AN_sas=3048;AF_sas=0.616798;nhomalt_sas=575;AC_nfe_female=19270;AN_nfe_female=37366;AF_nfe_female=0.515709;nhomalt_nfe_female=4989;AC_asj_male=756;AN_asj_male=1560;AF_asj_male=0.484615;nhomalt_asj_male=173;AC_raw=65069;AN_raw=143358;AF_raw=0.453892;nhomalt_raw=16174;AC_oth_male=447;AN_oth_male=1052;AF_oth_male=0.424905;nhomalt_oth_male=102;AC_nfe_male=14154;AN_nfe_male=27168;AF_nfe_male=0.520981;nhomalt_nfe_male=3714;AC_asj=1580;AN_asj=3320;AF_asj=0.475904;nhomalt_asj=347;AC_amr_male=4282;AN_amr_male=7738;AF_amr_male=0.553373;nhomalt_amr_male=1204;nhomalt=16136;AC_amr_female=3311;AN_amr_female=5910;AF_amr_female=0.560237;nhomalt_amr_female=963;AC_sas_female=340;AN_sas_female=566;AF_sas_female=0.600707;nhomalt_sas_female=109;AC_fin=6169;AN_fin=10434;AF_fin=0.59124;nhomalt_fin=1836;AC_afr_female=5852;AN_afr_female=22658;AF_afr_female=0.258275;nhomalt_afr_female=792;AC_sas_male=1540;AN_sas_male=2482;AF_sas_male=0.620467;nhomalt_sas_male=466;AC_amr=7593;AN_amr=13648;AF_amr=0.556345;nhomalt_amr=2167;AC_nfe=33424;AN_nfe=64534;AF_nfe=0.517929;nhomalt_nfe=8703;AC_eas=2227;AN_eas=3128;AF_eas=0.711957;nhomalt_eas=791;AC_ami_male=208;AN_ami_male=430;AF_ami_male=0.483721;nhomalt_ami_male=54;AC_fin_female=1419;AN_fin_female=2498;AF_fin_female=0.568054;nhomalt_fin_female=399;faf95_afr=0.251022;faf99_afr=0.251022;faf95_sas=0.593587;faf99_sas=0.593586;faf95_adj=0.450933;faf99_adj=0.450933;faf95_amr=0.545885;faf99_amr=0.545885;faf95_nfe=0.513278;faf99_nfe=0.513277;faf95_eas=0.687324;faf99_eas=0.687324;vep=T|regulatory_region_variant|MODIFIER|||RegulatoryFeature|ENSR00000596790|promoter_flanking_region|||,T|intergenic_variant|MODIFIER|||Intergenic|||||
chr2	10314496	rs12052519	G	A	94137100	PASS	AC=84641;AN=143020;AF=0.591812;variant_type=snv;n_alt_alleles=1;ReadPosRankSum=0.342;MQRankSum=-0.025;RAW_MQ=1.53299e+10;DP=4216162;MQ_DP=4258665;VarDP=4216162;MQ=59.9975;QD=22.3277;FS=0;SB=594610,575620,1548038,1497894;InbreedingCoeff=0.0240325;AS_VQSLOD=24.7005;POSITIVE_TRAIN_SITE;culprit=AS_FS;SOR=0.694;AC_asj_female=1032;AN_asj_female=1758;AF_asj_female=0.587031;nhomalt_asj_female=296;AC_eas_female=1143;AN_eas_female=1438;AF_eas_female=0.794854;nhomalt_eas_female=453;AC_afr_male=9342;AN_afr_male=19308;AF_afr_male=0.483841;nhomalt_afr_male=2212;AC_female=43535;AN_female=73716;AF_female=0.590577;nhomalt_female=13105;AC_fin_male=4669;AN_fin_male=7920;AF_fin_male=0.58952;nhomalt_fin_male=1386;AC_oth_female=675;AN_oth_female=1100;AF_oth_female=0.613636;nhomalt_oth_female=207;AC_ami=499;AN_ami=898;AF_ami=0.555679;nhomalt_ami=143;AC_oth=1296;AN_oth=2152;AF_oth=0.60223;nhomalt_oth=394;AC_male=41106;AN_male=69304;AF_male=0.593126;nhomalt_male=12346;AC_ami_female=253;AN_ami_female=470;AF_ami_female=0.538298;nhomalt_ami_female=64;AC_afr=20361;AN_afr=41928;AF_afr=0.485618;nhomalt_afr=4888;AC_eas_male=1335;AN_eas_male=1684;AF_eas_male=0.792755;nhomalt_eas_male=538;AC_sas=2317;AN_sas=3038;AF_sas=0.762673;nhomalt_sas=883;AC_nfe_female=23625;AN_nfe_female=37368;AF_nfe_female=0.632225;nhomalt_nfe_female=7521;AC_asj_male=901;AN_asj_male=1556;AF_asj_male=0.579049;nhomalt_asj_male=270;AC_raw=84834;AN_raw=143352;AF_raw=0.591788;nhomalt_raw=25518;AC_oth_male=621;AN_oth_male=1052;AF_oth_male=0.590304;nhomalt_oth_male=187;AC_nfe_male=17140;AN_nfe_male=27148;AF_nfe_male=0.631354;nhomalt_nfe_male=5363;AC_asj=1933;AN_asj=3314;AF_asj=0.583283;nhomalt_asj=566;AC_amr_male=4962;AN_amr_male=7734;AF_amr_male=0.641583;nhomalt_amr_male=1584;nhomalt=25451;AC_amr_female=3854;AN_amr_female=5896;AF_amr_female=0.653664;nhomalt_amr_female=1265;AC_sas_female=427;AN_sas_female=564;AF_sas_female=0.757092;nhomalt_sas_female=156;AC_fin=6176;AN_fin=10422;AF_fin=0.592593;nhomalt_fin=1853;AC_afr_female=11019;AN_afr_female=22620;AF_afr_female=0.487135;nhomalt_afr_female=2676;AC_sas_male=1890;AN_sas_male=2474;AF_sas_male=0.763945;nhomalt_sas_male=727;AC_amr=8816;AN_amr=13630;AF_amr=0.646809;nhomalt_amr=2849;AC_nfe=40765;AN_nfe=64516;AF_nfe=0.631859;nhomalt_nfe=12884;AC_eas=2478;AN_eas=3122;AF_eas=0.793722;nhomalt_eas=991;AC_ami_male=246;AN_ami_male=428;AF_ami_male=0.574766;nhomalt_ami_male=79;AC_fin_female=1507;AN_fin_female=2502;AF_fin_female=0.602318;nhomalt_fin_female=467;faf95_afr=0.480033;faf99_afr=0.480033;faf95_sas=0.7368;faf99_sas=0.736799;faf95_adj=0.58847;faf99_adj=0.58847;faf95_amr=0.635518;faf99_amr=0.635518;faf95_nfe=0.62672;faf99_nfe=0.626719;faf95_eas=0.767678;faf99_eas=0.767678;vep=A|intron_variant|MODIFIER|HPCAL1|ENSG00000115756|Transcript|ENST00000307845|protein_coding||1/4|,A|intron_variant|MODIFIER|HPCAL1|ENSG00000115756|Transcript|ENST00000381765|protein_coding||1/5|,A|intron_variant|MODIFIER|HPCAL1|ENSG00000115756|Transcript|ENST00000423674|protein_coding||1/3|,A|regulatory_region_variant|MODIFIER|||RegulatoryFeature|ENSR00000596836|promoter_flanking_region|||
chr2	10377709	rs7560149	A	G	80210700	PASS	AC=88605;AN=142376;AF=0.622331;variant_type=snv;n_alt_alleles=1;ReadPosRankSum=0.099;MQRankSum=-0.048;RAW_MQ=1.38006e+10;DP=3778798;MQ_DP=3834868;VarDP=3778798;MQ=59.9893;QD=21.2265;FS=2.83023;SB=488562,600812,1051543,1637881;InbreedingCoeff=0.0840372;AS_VQSLOD=3.0358;NEGATIVE_TRAIN_SITE;POSITIVE_TRAIN_SITE;culprit=AS_FS;SOR=0.957;AC_asj_female=1093;AN_asj_female=1758;AF_asj_female=0.621729;nhomalt_asj_female=339;AC_eas_female=1159;AN_eas_female=1436;AF_eas_female=0.807103;nhomalt_eas_female=470;AC_afr_male=15383;AN_afr_male=19168;AF_afr_male=0.802535;nhomalt_afr_male=6183;AC_female=46078;AN_female=73434;AF_female=0.627475;nhomalt_female=15133;AC_fin_male=3137;AN_fin_male=7850;AF_fin_male=0.399618;nhomalt_fin_male=633;AC_oth_female=731;AN_oth_female=1094;AF_oth_female=0.66819;nhomalt_oth_female=253;AC_ami=633;AN_ami=896;AF_ami=0.706473;nhomalt_ami=221;AC_oth=1418;AN_oth=2138;AF_oth=0.663237;nhomalt_oth=481;AC_male=42527;AN_male=68942;AF_male=0.616852;nhomalt_male=13840;AC_ami_female=327;AN_ami_female=466;AF_ami_female=0.701717;nhomalt_ami_female=116;AC_afr=33322;AN_afr=41656;AF_afr=0.799933;nhomalt_afr=13331;AC_eas_male=1381;AN_eas_male=1668;AF_eas_male=0.827938;nhomalt_eas_male=576;AC_sas=1528;AN_sas=3004;AF_sas=0.508655;nhomalt_sas=402;AC_nfe_female=19671;AN_nfe_female=37270;AF_nfe_female=0.527797;nhomalt_nfe_female=5245;AC_asj_male=951;AN_asj_male=1556;AF_asj_male=0.611183;nhomalt_asj_male=297;AC_raw=89280;AN_raw=143256;AF_raw=0.62322;nhomalt_raw=29234;AC_oth_male=687;AN_oth_male=1044;AF_oth_male=0.658046;nhomalt_oth_male=228;AC_nfe_male=14337;AN_nfe_male=27078;AF_nfe_male=0.52947;nhomalt_nfe_male=3794;AC_asj=2044;AN_asj=3314;AF_asj=0.616777;nhomalt_asj=636;AC_amr_male=5111;AN_amr_male=7696;AF_amr_male=0.664111;nhomalt_amr_male=1701;nhomalt=28973;AC_amr_female=3851;AN_amr_female=5876;AF_amr_female=0.655378;nhomalt_amr_female=1279;AC_sas_female=294;AN_sas_female=552;AF_sas_female=0.532609;nhomalt_sas_female=79;AC_fin=4150;AN_fin=10344;AF_fin=0.401199;nhomalt_fin=837;AC_afr_female=17939;AN_afr_female=22488;AF_afr_female=0.797714;nhomalt_afr_female=7148;AC_sas_male=1234;AN_sas_male=2452;AF_sas_male=0.503263;nhomalt_sas_male=323;AC_amr=8962;AN_amr=13572;AF_amr=0.66033;nhomalt_amr=2980;AC_nfe=34008;AN_nfe=64348;AF_nfe=0.528501;nhomalt_nfe=9039;AC_eas=2540;AN_eas=3104;AF_eas=0.818299;nhomalt_eas=1046;AC_ami_male=306;AN_ami_male=430;AF_ami_male=0.711628;nhomalt_ami_male=105;AC_fin_female=1013;AN_fin_female=2494;AF_fin_female=0.406175;nhomalt_fin_female=204;faf95_afr=0.792738;faf99_afr=0.792738;faf95_sas=0.487442;faf99_sas=0.487442;faf95_adj=0.618895;faf99_adj=0.618896;faf95_amr=0.648898;faf99_amr=0.648899;faf95_nfe=0.523796;faf99_nfe=0.523796;faf95_eas=0.791776;faf99_eas=0.791776;vep=G|intron_variant|MODIFIER|HPCAL1|ENSG00000115756|Transcript|ENST00000307845|protein_coding||1/4|,G|intron_variant|MODIFIER|HPCAL1|ENSG00000115756|Transcript|ENST00000381765|protein_coding||1/5|,G|intron_variant&NMD_transcript_variant|MODIFIER|HPCAL1|ENSG00000115756|Transcript|ENST00000419810|nonsense_mediated_decay||2/7|,G|intron_variant|MODIFIER|HPCAL1|ENSG00000115756|Transcript|ENST00000423674|protein_coding||1/3|,G|intron_variant|MODIFIER|HPCAL1|ENSG00000115756|Transcript|ENST00000613496|protein_coding||1/4|,G|intron_variant|MODIFIER|HPCAL1|ENSG00000115756|Transcript|ENST00000620771|protein_coding||1/4|,G|intron_variant|MODIFIER|HPCAL1|ENSG00000115756|Transcript|ENST00000622018|protein_coding||1/4|
chr2	10487418	rs818182	G	A	55206300	PASS	AC=48506;AN=143174;AF=0.338791;variant_type=snv;n_alt_alleles=1;ReadPosRankSum=0.378;MQRankSum=-0.02;RAW_MQ=1.0952e+10;DP=3015293;MQ_DP=3042496;VarDP=3015293;MQ=59.9973;QD=18.3088;FS=0;SB=574047,581472,925818,933956;InbreedingCoeff=0.0434235;AS_VQSLOD=23.28;POSITIVE_TRAIN_SITE;culprit=AS_FS;SOR=0.689;AC_asj_female=600;AN_asj_female=1760;AF_asj_female=0.340909;nhomalt_asj_female=102;AC_eas_female=371;AN_eas_female=1444;AF_eas_female=0.256925;nhomalt_eas_female=47;AC_afr_male=3717;AN_afr_male=19310;AF_afr_male=0.192491;nhomalt_afr_male=349;AC_female=25254;AN_female=73816;AF_female=0.342121;nhomalt_female=4707;AC_fin_male=3004;AN_fin_male=7934;AF_fin_male=0.378624;nhomalt_fin_male=547;AC_oth_female=402;AN_oth_female=1100;AF_oth_female=0.365455;nhomalt_oth_female=72;AC_ami=314;AN_ami=900;AF_ami=0.348889;nhomalt_ami=49;AC_oth=775;AN_oth=2154;AF_oth=0.359796;nhomalt_oth=126;AC_male=23252;AN_male=69358;AF_male=0.335246;nhomalt_male=4200;AC_ami_female=189;AN_ami_female=470;AF_ami_female=0.402128;nhomalt_ami_female=36;AC_afr=8153;AN_afr=41996;AF_afr=0.194138;nhomalt_afr=784;AC_eas_male=416;AN_eas_male=1678;AF_eas_male=0.247914;nhomalt_eas_male=38;AC_sas=845;AN_sas=3044;AF_sas=0.277595;nhomalt_sas=128;AC_nfe_female=15840;AN_nfe_female=37384;AF_nfe_female=0.423711;nhomalt_nfe_female=3337;AC_asj_male=514;AN_asj_male=1560;AF_asj_male=0.329487;nhomalt_asj_male=88;AC_raw=48565;AN_raw=143346;AF_raw=0.338796;nhomalt_raw=8924;AC_oth_male=373;AN_oth_male=1054;AF_oth_male=0.35389;nhomalt_oth_male=54;AC_nfe_male=11543;AN_nfe_male=27164;AF_nfe_male=0.424937;nhomalt_nfe_male=2452;AC_asj=1114;AN_asj=3320;AF_asj=0.335542;nhomalt_asj=190;AC_amr_male=2880;AN_amr_male=7748;AF_amr_male=0.371709;nhomalt_amr_male=554;nhomalt=8907;AC_amr_female=2280;AN_amr_female=5906;AF_amr_female=0.386048;nhomalt_amr_female=456;AC_sas_female=165;AN_sas_female=564;AF_sas_female=0.292553;nhomalt_sas_female=23;AC_fin=3975;AN_fin=10436;AF_fin=0.380893;nhomalt_fin=746;AC_afr_female=4436;AN_afr_female=22686;AF_afr_female=0.195539;nhomalt_afr_female=435;AC_sas_male=680;AN_sas_male=2480;AF_sas_male=0.274194;nhomalt_sas_male=105;AC_amr=5160;AN_amr=13654;AF_amr=0.377911;nhomalt_amr=1010;AC_nfe=27383;AN_nfe=64548;AF_nfe=0.424227;nhomalt_nfe=5789;AC_eas=787;AN_eas=3122;AF_eas=0.252082;nhomalt_eas=85;AC_ami_male=125;AN_ami_male=430;AF_ami_male=0.290698;nhomalt_ami_male=13;AC_fin_female=971;AN_fin_female=2502;AF_fin_female=0.38809;nhomalt_fin_female=199;faf95_afr=0.190614;faf99_afr=0.190614;faf95_sas=0.262076;faf99_sas=0.262076;faf95_adj=0.336264;faf99_adj=0.336264;faf95_amr=0.369299;faf99_amr=0.369299;faf95_nfe=0.420019;faf99_nfe=0.420019;faf95_eas=0.237485;faf99_eas=0.237485;vep=A|regulatory_region_variant|MODIFIER|||RegulatoryFeature|ENSR00000596907|promoter_flanking_region|||,A|TF_binding_site_variant|MODIFIER|||MotifFeature|ENSM00206671979||||,A|TF_binding_site_variant|MODIFIER|||MotifFeature|ENSM00206747442||||,A|TF_binding_site_variant|MODIFIER|||MotifFeature|ENSM00206894735||||,A|TF_binding_site_variant|MODIFIER|||MotifFeature|ENSM00207459358||||,A|TF_binding_site_variant|MODIFIER|||MotifFeature|ENSM00211257233||||,A|TF_binding_site_variant|MODIFIER|||MotifFeature|ENSM00211317643||||,A|TF_binding_site_variant|MODIFIER|||MotifFeature|ENSM00211528032||||,A|TF_binding_site_variant|MODIFIER|||MotifFeature|ENSM00211560646||||,A|TF_binding_site_variant|MODIFIER|||MotifFeature|ENSM00211637938||||,A|intergenic_variant|MODIFIER|||Intergenic|||||
chr2	10749662	rs10929698	A	C	77629200	PASS	AC=68779;AN=142734;AF=0.481868;variant_type=snv;n_alt_alleles=1;ReadPosRankSum=0.373;MQRankSum=-0.018;RAW_MQ=1.35541e+10;DP=3733250;MQ_DP=3765377;VarDP=3733250;MQ=59.9972;QD=20.794;FS=0;SB=527285,648263,1142157,1415561;InbreedingCoeff=0.105753;AS_VQSLOD=22.1823;culprit=AS_FS;SOR=0.701;AC_asj_female=1115;AN_asj_female=1762;AF_asj_female=0.632804;nhomalt_asj_female=355;AC_eas_female=466;AN_eas_female=1444;AF_eas_female=0.322715;nhomalt_eas_female=81;AC_afr_male=4694;AN_afr_male=19140;AF_afr_male=0.245246;nhomalt_afr_male=554;AC_female=35317;AN_female=73602;AF_female=0.479838;nhomalt_female=9465;AC_fin_male=4489;AN_fin_male=7916;AF_fin_male=0.567079;nhomalt_fin_male=1277;AC_oth_female=529;AN_oth_female=1098;AF_oth_female=0.481785;nhomalt_oth_female=133;AC_ami=576;AN_ami=892;AF_ami=0.64574;nhomalt_ami=185;AC_oth=1071;AN_oth=2150;AF_oth=0.49814;nhomalt_oth=274;AC_male=33462;AN_male=69132;AF_male=0.484031;nhomalt_male=8963;AC_ami_female=304;AN_ami_female=466;AF_ami_female=0.652361;nhomalt_ami_female=96;AC_afr=10231;AN_afr=41648;AF_afr=0.245654;nhomalt_afr=1226;AC_eas_male=535;AN_eas_male=1676;AF_eas_male=0.319212;nhomalt_eas_male=82;AC_sas=1956;AN_sas=3044;AF_sas=0.642576;nhomalt_sas=638;AC_nfe_female=22390;AN_nfe_female=37366;AF_nfe_female=0.599208;nhomalt_nfe_female=6739;AC_asj_male=969;AN_asj_male=1562;AF_asj_male=0.620359;nhomalt_asj_male=303;AC_raw=68943;AN_raw=143234;AF_raw=0.481331;nhomalt_raw=18483;AC_oth_male=542;AN_oth_male=1052;AF_oth_male=0.515209;nhomalt_oth_male=141;AC_nfe_male=16237;AN_nfe_male=27142;AF_nfe_male=0.598224;nhomalt_nfe_male=4908;AC_asj=2084;AN_asj=3324;AF_asj=0.626955;nhomalt_asj=658;AC_amr_male=4131;AN_amr_male=7736;AF_amr_male=0.533997;nhomalt_amr_male=1091;nhomalt=18428;AC_amr_female=3126;AN_amr_female=5890;AF_amr_female=0.53073;nhomalt_amr_female=826;AC_sas_female=363;AN_sas_female=562;AF_sas_female=0.645907;nhomalt_sas_female=120;AC_fin=5976;AN_fin=10422;AF_fin=0.573402;nhomalt_fin=1720;AC_afr_female=5537;AN_afr_female=22508;AF_afr_female=0.246001;nhomalt_afr_female=672;AC_sas_male=1593;AN_sas_male=2482;AF_sas_male=0.641821;nhomalt_sas_male=518;AC_amr=7257;AN_amr=13626;AF_amr=0.532585;nhomalt_amr=1917;AC_nfe=38627;AN_nfe=64508;AF_nfe=0.598794;nhomalt_nfe=11647;AC_eas=1001;AN_eas=3120;AF_eas=0.320833;nhomalt_eas=163;AC_ami_male=272;AN_ami_male=426;AF_ami_male=0.638498;nhomalt_ami_male=89;AC_fin_female=1487;AN_fin_female=2506;AF_fin_female=0.593376;nhomalt_fin_female=443;faf95_afr=0.241673;faf99_afr=0.241672;faf95_sas=0.618865;faf99_sas=0.618865;faf95_adj=0.478849;faf99_adj=0.47885;faf95_amr=0.522343;faf99_amr=0.522343;faf95_nfe=0.593791;faf99_nfe=0.593791;faf95_eas=0.304337;faf99_eas=0.304337;vep=C|intron_variant|MODIFIER|ATP6V1C2|ENSG00000143882|Transcript|ENST00000272238|protein_coding||3/13|,C|intron_variant|MODIFIER|ATP6V1C2|ENSG00000143882|Transcript|ENST00000381661|protein_coding||3/12|,C|intron_variant|MODIFIER|ATP6V1C2|ENSG00000143882|Transcript|ENST00000635370|protein_coding||2/13|,C|intron_variant|MODIFIER|ATP6V1C2|ENSG00000143882|Transcript|ENST00000648362|protein_coding||3/11|
chr2	10921227	rs921605	C	T	69000300	PASS	AC=59252;AN=143158;AF=0.413892;variant_type=snv;n_alt_alleles=1;ReadPosRankSum=0.436;MQRankSum=0;RAW_MQ=1.31606e+10;DP=3608785;MQ_DP=3656038;VarDP=3608785;MQ=59.9973;QD=19.1201;FS=0;SB=590962,660522,1086797,1270504;InbreedingCoeff=0.0997382;AS_VQSLOD=21.5923;POSITIVE_TRAIN_SITE;culprit=AS_FS;SOR=0.739;AC_asj_female=918;AN_asj_female=1760;AF_asj_female=0.521591;nhomalt_asj_female=242;AC_eas_female=641;AN_eas_female=1444;AF_eas_female=0.443906;nhomalt_eas_female=138;AC_afr_male=3595;AN_afr_male=19324;AF_afr_male=0.186038;nhomalt_afr_male=375;AC_female=30762;AN_female=73796;AF_female=0.416852;nhomalt_female=7328;AC_fin_male=3938;AN_fin_male=7952;AF_fin_male=0.495221;nhomalt_fin_male=989;AC_oth_female=476;AN_oth_female=1100;AF_oth_female=0.432727;nhomalt_oth_female=113;AC_ami=602;AN_ami=894;AF_ami=0.673378;nhomalt_ami=201;AC_oth=952;AN_oth=2152;AF_oth=0.442379;nhomalt_oth=221;AC_male=28490;AN_male=69362;AF_male=0.410744;nhomalt_male=6663;AC_ami_female=308;AN_ami_female=468;AF_ami_female=0.65812;nhomalt_ami_female=98;AC_afr=7953;AN_afr=42008;AF_afr=0.189321;nhomalt_afr=805;AC_eas_male=761;AN_eas_male=1682;AF_eas_male=0.452438;nhomalt_eas_male=180;AC_sas=947;AN_sas=3044;AF_sas=0.311104;nhomalt_sas=162;AC_nfe_female=19962;AN_nfe_female=37372;AF_nfe_female=0.534143;nhomalt_nfe_female=5352;AC_asj_male=793;AN_asj_male=1562;AF_asj_male=0.507682;nhomalt_asj_male=196;AC_raw=59355;AN_raw=143370;AF_raw=0.413999;nhomalt_raw=14021;AC_oth_male=476;AN_oth_male=1052;AF_oth_male=0.452471;nhomalt_oth_male=108;AC_nfe_male=14448;AN_nfe_male=27152;AF_nfe_male=0.532115;nhomalt_nfe_male=3833;AC_asj=1711;AN_asj=3322;AF_asj=0.515051;nhomalt_asj=438;AC_amr_male=3410;AN_amr_male=7734;AF_amr_male=0.44091;nhomalt_amr_male=743;nhomalt=13991;AC_amr_female=2647;AN_amr_female=5902;AF_amr_female=0.448492;nhomalt_amr_female=598;AC_sas_female=172;AN_sas_female=566;AF_sas_female=0.303887;nhomalt_sas_female=26;AC_fin=5218;AN_fin=10452;AF_fin=0.499235;nhomalt_fin=1320;AC_afr_female=4358;AN_afr_female=22684;AF_afr_female=0.192118;nhomalt_afr_female=430;AC_sas_male=775;AN_sas_male=2478;AF_sas_male=0.312752;nhomalt_sas_male=136;AC_amr=6057;AN_amr=13636;AF_amr=0.444192;nhomalt_amr=1341;AC_nfe=34410;AN_nfe=64524;AF_nfe=0.53329;nhomalt_nfe=9185;AC_eas=1402;AN_eas=3126;AF_eas=0.448496;nhomalt_eas=318;AC_ami_male=294;AN_ami_male=426;AF_ami_male=0.690141;nhomalt_ami_male=103;AC_fin_female=1280;AN_fin_female=2500;AF_fin_female=0.512;nhomalt_fin_female=331;faf95_afr=0.185842;faf99_afr=0.185842;faf95_sas=0.294663;faf99_sas=0.294664;faf95_adj=0.411099;faf99_adj=0.411099;faf95_amr=0.434845;faf99_amr=0.434845;faf95_nfe=0.52857;faf99_nfe=0.52857;faf95_eas=0.428978;faf99_eas=0.428978;vep=T|intergenic_variant|MODIFIER|||Intergenic|||||
chr2	10986627	rs754798	C	T	83173000	PASS	AC=78090;AN=143030;AF=0.545969;variant_type=snv;n_alt_alleles=1;ReadPosRankSum=0.359;MQRankSum=-0.02;RAW_MQ=1.40404e+10;DP=3866171;MQ_DP=3900533;VarDP=3866171;MQ=59.9967;QD=21.513;FS=0;SB=605982,565713,1401432,1293044;InbreedingCoeff=0.082109;AS_VQSLOD=24.1935;POSITIVE_TRAIN_SITE;culprit=AS_FS;SOR=0.705;AC_asj_female=583;AN_asj_female=1760;AF_asj_female=0.33125;nhomalt_asj_female=96;AC_eas_female=751;AN_eas_female=1448;AF_eas_female=0.518646;nhomalt_eas_female=189;AC_afr_male=14516;AN_afr_male=19302;AF_afr_male=0.752046;nhomalt_afr_male=5467;AC_female=40037;AN_female=73740;AF_female=0.542948;nhomalt_female=11598;AC_fin_male=3882;AN_fin_male=7892;AF_fin_male=0.491891;nhomalt_fin_male=949;AC_oth_female=555;AN_oth_female=1096;AF_oth_female=0.506387;nhomalt_oth_female=143;AC_ami=495;AN_ami=896;AF_ami=0.552455;nhomalt_ami=144;AC_oth=1085;AN_oth=2148;AF_oth=0.505121;nhomalt_oth=272;AC_male=38053;AN_male=69290;AF_male=0.549185;nhomalt_male=11167;AC_ami_female=264;AN_ami_female=468;AF_ami_female=0.564103;nhomalt_ami_female=81;AC_afr=31515;AN_afr=41954;AF_afr=0.75118;nhomalt_afr=11825;AC_eas_male=863;AN_eas_male=1678;AF_eas_male=0.514303;nhomalt_eas_male=230;AC_sas=1776;AN_sas=3046;AF_sas=0.58306;nhomalt_sas=530;AC_nfe_female=15809;AN_nfe_female=37350;AF_nfe_female=0.423266;nhomalt_nfe_female=3262;AC_asj_male=508;AN_asj_male=1560;AF_asj_male=0.325641;nhomalt_asj_male=81;AC_raw=78262;AN_raw=143346;AF_raw=0.545966;nhomalt_raw=22823;AC_oth_male=530;AN_oth_male=1052;AF_oth_male=0.503802;nhomalt_oth_male=129;AC_nfe_male=11443;AN_nfe_male=27148;AF_nfe_male=0.421504;nhomalt_nfe_male=2440;AC_asj=1091;AN_asj=3320;AF_asj=0.328614;nhomalt_asj=177;AC_amr_male=4625;AN_amr_male=7748;AF_amr_male=0.596928;nhomalt_amr_male=1369;nhomalt=22765;AC_amr_female=3524;AN_amr_female=5900;AF_amr_female=0.597288;nhomalt_amr_female=1071;AC_sas_female=321;AN_sas_female=564;AF_sas_female=0.569149;nhomalt_sas_female=91;AC_fin=5113;AN_fin=10394;AF_fin=0.491918;nhomalt_fin=1256;AC_afr_female=16999;AN_afr_female=22652;AF_afr_female=0.750441;nhomalt_afr_female=6358;AC_sas_male=1455;AN_sas_male=2482;AF_sas_male=0.586221;nhomalt_sas_male=439;AC_amr=8149;AN_amr=13648;AF_amr=0.597084;nhomalt_amr=2440;AC_nfe=27252;AN_nfe=64498;AF_nfe=0.422525;nhomalt_nfe=5702;AC_eas=1614;AN_eas=3126;AF_eas=0.516315;nhomalt_eas=419;AC_ami_male=231;AN_ami_male=428;AF_ami_male=0.53972;nhomalt_ami_male=63;AC_fin_female=1231;AN_fin_female=2502;AF_fin_female=0.492006;nhomalt_fin_female=307;faf95_afr=0.744233;faf99_afr=0.744233;faf95_sas=0.56049;faf99_sas=0.560491;faf95_adj=0.542759;faf99_adj=0.542759;faf95_amr=0.586246;faf99_amr=0.586246;faf95_nfe=0.418324;faf99_nfe=0.418323;faf95_eas=0.495359;faf99_eas=0.495358;vep=T|regulatory_region_variant|MODIFIER|||RegulatoryFeature|ENSR00000597065|CTCF_binding_site|||,T|intergenic_variant|MODIFIER|||Intergenic|||||
chr2	11125846	rs7608117	T	G	68789500	PASS	AC=61714;AN=142992;AF=0.431591;variant_type=snv;n_alt_alleles=1;ReadPosRankSum=0.393;MQRankSum=0;RAW_MQ=1.26574e+10;DP=3477040;MQ_DP=3517133;VarDP=3477040;MQ=59.99;QD=19.7839;FS=4.82164e-16;SB=568627,627857,1071028,1209528;InbreedingCoeff=0.0500673;AS_VQSLOD=23.1177;POSITIVE_TRAIN_SITE;culprit=AS_FS;SOR=0.716;AC_asj_female=1026;AN_asj_female=1758;AF_asj_female=0.583618;nhomalt_asj_female=303;AC_eas_female=785;AN_eas_female=1442;AF_eas_female=0.544383;nhomalt_eas_female=216;AC_afr_male=5446;AN_afr_male=19288;AF_afr_male=0.282352;nhomalt_afr_male=764;AC_female=32198;AN_female=73724;AF_female=0.436737;nhomalt_female=7465;AC_fin_male=2701;AN_fin_male=7912;AF_fin_male=0.34138;nhomalt_fin_male=479;AC_oth_female=509;AN_oth_female=1098;AF_oth_female=0.46357;nhomalt_oth_female=127;AC_ami=303;AN_ami=898;AF_ami=0.337416;nhomalt_ami=50;AC_oth=1006;AN_oth=2146;AF_oth=0.468779;nhomalt_oth=246;AC_male=29516;AN_male=69268;AF_male=0.426113;nhomalt_male=6725;AC_ami_female=155;AN_ami_female=470;AF_ami_female=0.329787;nhomalt_ami_female=24;AC_afr=12066;AN_afr=41936;AF_afr=0.287724;nhomalt_afr=1744;AC_eas_male=930;AN_eas_male=1682;AF_eas_male=0.552913;nhomalt_eas_male=250;AC_sas=1571;AN_sas=3044;AF_sas=0.516097;nhomalt_sas=410;AC_nfe_female=19092;AN_nfe_female=37346;AF_nfe_female=0.511219;nhomalt_nfe_female=4891;AC_asj_male=909;AN_asj_male=1558;AF_asj_male=0.58344;nhomalt_asj_male=257;AC_raw=61898;AN_raw=143340;AF_raw=0.431826;nhomalt_raw=14245;AC_oth_male=497;AN_oth_male=1048;AF_oth_male=0.474237;nhomalt_oth_male=119;AC_nfe_male=13914;AN_nfe_male=27150;AF_nfe_male=0.512486;nhomalt_nfe_male=3610;AC_asj=1935;AN_asj=3316;AF_asj=0.583534;nhomalt_asj=560;AC_amr_male=3682;AN_amr_male=7724;AF_amr_male=0.476696;nhomalt_amr_male=881;nhomalt=14190;AC_amr_female=2833;AN_amr_female=5890;AF_amr_female=0.480985;nhomalt_amr_female=679;AC_sas_female=282;AN_sas_female=566;AF_sas_female=0.498233;nhomalt_sas_female=71;AC_fin=3597;AN_fin=10418;AF_fin=0.345268;nhomalt_fin=653;AC_afr_female=6620;AN_afr_female=22648;AF_afr_female=0.2923;nhomalt_afr_female=980;AC_sas_male=1289;AN_sas_male=2478;AF_sas_male=0.520178;nhomalt_sas_male=339;AC_amr=6515;AN_amr=13614;AF_amr=0.478551;nhomalt_amr=1560;AC_nfe=33006;AN_nfe=64496;AF_nfe=0.511753;nhomalt_nfe=8501;AC_eas=1715;AN_eas=3124;AF_eas=0.548976;nhomalt_eas=466;AC_ami_male=148;AN_ami_male=428;AF_ami_male=0.345794;nhomalt_ami_male=26;AC_fin_female=896;AN_fin_female=2506;AF_fin_female=0.357542;nhomalt_fin_female=174;faf95_afr=0.283428;faf99_afr=0.283429;faf95_sas=0.494868;faf99_sas=0.494867;faf95_adj=0.428736;faf99_adj=0.428736;faf95_amr=0.468841;faf99_amr=0.468841;faf95_nfe=0.507127;faf99_nfe=0.507128;faf95_eas=0.527354;faf99_eas=0.527355;vep=G|intron_variant&non_coding_transcript_variant|MODIFIER|AC062028.1|ENSG00000145063|Transcript|ENST00000447433|lincRNA||4/4|,G|intron_variant&non_coding_transcript_variant|MODIFIER|AC062028.1|ENSG00000145063|Transcript|ENST00000536743|lincRNA||3/7|,G|intron_variant&non_coding_transcript_variant|MODIFIER|AC062028.1|ENSG00000145063|Transcript|ENST00000544306|lincRNA||2/4|,G|downstream_gene_variant|MODIFIER|AC062028.1|ENSG00000145063|Transcript|ENST00000590207|lincRNA|||,G|intron_variant&non_coding_transcript_variant|MODIFIER|AC062028.1|ENSG00000145063|Transcript|ENST00000590373|lincRNA||1/1|
chr2	11408481	rs7580173	T	C	60834000	PASS	AC=56272;AN=143096;AF=0.393246;variant_type=snv;n_alt_alleles=1;ReadPosRankSum=0.329;MQRankSum=-0.022;RAW_MQ=1.16408e+10;DP=3207852;MQ_DP=3233925;VarDP=3207852;MQ=59.9966;QD=18.9641;FS=9.64327e-16;SB=573896,589328,1006310,1038318;InbreedingCoeff=0.0374808;AS_VQSLOD=23.4922;NEGATIVE_TRAIN_SITE;POSITIVE_TRAIN_SITE;culprit=AS_FS;SOR=0.698;AC_asj_female=813;AN_asj_female=1762;AF_asj_female=0.461407;nhomalt_asj_female=188;AC_eas_female=1055;AN_eas_female=1442;AF_eas_female=0.731623;nhomalt_eas_female=383;AC_afr_male=5365;AN_afr_male=19306;AF_afr_male=0.277893;nhomalt_afr_male=706;AC_female=28578;AN_female=73788;AF_female=0.387299;nhomalt_female=5870;AC_fin_male=3356;AN_fin_male=7916;AF_fin_male=0.423951;nhomalt_fin_male=707;AC_oth_female=480;AN_oth_female=1098;AF_oth_female=0.437158;nhomalt_oth_female=104;AC_ami=331;AN_ami=900;AF_ami=0.367778;nhomalt_ami=57;AC_oth=929;AN_oth=2150;AF_oth=0.432093;nhomalt_oth=206;AC_male=27694;AN_male=69308;AF_male=0.399579;nhomalt_male=5829;AC_ami_female=171;AN_ami_female=470;AF_ami_female=0.36383;nhomalt_ami_female=27;AC_afr=11676;AN_afr=41982;AF_afr=0.278119;nhomalt_afr=1575;AC_eas_male=1268;AN_eas_male=1680;AF_eas_male=0.754762;nhomalt_eas_male=480;AC_sas=1602;AN_sas=3036;AF_sas=0.527668;nhomalt_sas=435;AC_nfe_female=15320;AN_nfe_female=37366;AF_nfe_female=0.409998;nhomalt_nfe_female=3187;AC_asj_male=742;AN_asj_male=1560;AF_asj_male=0.475641;nhomalt_asj_male=170;AC_raw=56381;AN_raw=143372;AF_raw=0.39325;nhomalt_raw=11727;AC_oth_male=449;AN_oth_male=1052;AF_oth_male=0.426806;nhomalt_oth_male=102;AC_nfe_male=11003;AN_nfe_male=27162;AF_nfe_male=0.405088;nhomalt_nfe_male=2217;AC_asj=1555;AN_asj=3322;AF_asj=0.468092;nhomalt_asj=358;AC_amr_male=4050;AN_amr_male=7728;AF_amr_male=0.524068;nhomalt_amr_male=1071;nhomalt=11699;AC_amr_female=3063;AN_amr_female=5908;AF_amr_female=0.51845;nhomalt_amr_female=791;AC_sas_female=301;AN_sas_female=562;AF_sas_female=0.535587;nhomalt_sas_female=89;AC_fin=4420;AN_fin=10420;AF_fin=0.424184;nhomalt_fin=939;AC_afr_female=6311;AN_afr_female=22676;AF_afr_female=0.278312;nhomalt_afr_female=869;AC_sas_male=1301;AN_sas_male=2474;AF_sas_male=0.525869;nhomalt_sas_male=346;AC_amr=7113;AN_amr=13636;AF_amr=0.521634;nhomalt_amr=1862;AC_nfe=26323;AN_nfe=64528;AF_nfe=0.407931;nhomalt_nfe=5404;AC_eas=2323;AN_eas=3122;AF_eas=0.744074;nhomalt_eas=863;AC_ami_male=160;AN_ami_male=430;AF_ami_male=0.372093;nhomalt_ami_male=30;AC_fin_female=1064;AN_fin_female=2504;AF_fin_female=0.42492;nhomalt_fin_female=232;faf95_afr=0.273899;faf99_afr=0.273899;faf95_sas=0.506171;faf99_sas=0.506171;faf95_adj=0.390523;faf99_adj=0.390523;faf95_amr=0.511502;faf99_amr=0.511502;faf95_nfe=0.403804;faf99_nfe=0.403804;faf95_eas=0.718864;faf99_eas=0.718864;vep=C|intron_variant&non_coding_transcript_variant|MODIFIER|AC099344.3|ENSG00000285569|Transcript|ENST00000649977|lincRNA||1/3|
chr2	11721794	rs4076903	C	T	90701600	PASS	AC=80874;AN=143028;AF=0.565442;variant_type=snv;n_alt_alleles=1;ReadPosRankSum=0.363;MQRankSum=-0.017;RAW_MQ=1.41695e+10;DP=3903007;MQ_DP=3936344;VarDP=3903007;MQ=59.9971;QD=23.2389;FS=0;SB=502979,495166,1461375,1443487;InbreedingCoeff=0.183354;AS_VQSLOD=24.3195;POSITIVE_TRAIN_SITE;culprit=AS_FS;SOR=0.69;AC_asj_female=1149;AN_asj_female=1760;AF_asj_female=0.652841;nhomalt_asj_female=379;AC_eas_female=889;AN_eas_female=1444;AF_eas_female=0.615651;nhomalt_eas_female=270;AC_afr_male=4727;AN_afr_male=19292;AF_afr_male=0.245024;nhomalt_afr_male=588;AC_female=41093;AN_female=73714;AF_female=0.557465;nhomalt_female=13133;AC_fin_male=6071;AN_fin_male=7924;AF_fin_male=0.766153;nhomalt_fin_male=2332;AC_oth_female=628;AN_oth_female=1096;AF_oth_female=0.572993;nhomalt_oth_female=192;AC_ami=630;AN_ami=898;AF_ami=0.701559;nhomalt_ami=221;AC_oth=1248;AN_oth=2148;AF_oth=0.581006;nhomalt_oth=376;AC_male=39781;AN_male=69314;AF_male=0.573924;nhomalt_male=12944;AC_ami_female=335;AN_ami_female=468;AF_ami_female=0.715812;nhomalt_ami_female=119;AC_afr=10276;AN_afr=41900;AF_afr=0.245251;nhomalt_afr=1284;AC_eas_male=980;AN_eas_male=1682;AF_eas_male=0.58264;nhomalt_eas_male=277;AC_sas=2269;AN_sas=3034;AF_sas=0.747858;nhomalt_sas=844;AC_nfe_female=26034;AN_nfe_female=37366;AF_nfe_female=0.69673;nhomalt_nfe_female=9085;AC_asj_male=1030;AN_asj_male=1560;AF_asj_male=0.660256;nhomalt_asj_male=336;AC_raw=81038;AN_raw=143338;AF_raw=0.565363;nhomalt_raw=26137;AC_oth_male=620;AN_oth_male=1052;AF_oth_male=0.589354;nhomalt_oth_male=184;AC_nfe_male=18788;AN_nfe_male=27170;AF_nfe_male=0.691498;nhomalt_nfe_male=6498;AC_asj=2179;AN_asj=3320;AF_asj=0.656325;nhomalt_asj=715;AC_amr_male=5435;AN_amr_male=7732;AF_amr_male=0.702923;nhomalt_amr_male=1949;nhomalt=26077;AC_amr_female=4177;AN_amr_female=5908;AF_amr_female=0.707007;nhomalt_amr_female=1496;AC_sas_female=434;AN_sas_female=562;AF_sas_female=0.772242;nhomalt_sas_female=166;AC_fin=7969;AN_fin=10426;AF_fin=0.764339;nhomalt_fin=3062;AC_afr_female=5549;AN_afr_female=22608;AF_afr_female=0.245444;nhomalt_afr_female=696;AC_sas_male=1835;AN_sas_male=2472;AF_sas_male=0.742314;nhomalt_sas_male=678;AC_amr=9612;AN_amr=13640;AF_amr=0.704692;nhomalt_amr=3445;AC_nfe=44822;AN_nfe=64536;AF_nfe=0.694527;nhomalt_nfe=15583;AC_eas=1869;AN_eas=3126;AF_eas=0.597889;nhomalt_eas=547;AC_ami_male=295;AN_ami_male=430;AF_ami_male=0.686047;nhomalt_ami_male=102;AC_fin_female=1898;AN_fin_female=2502;AF_fin_female=0.758593;nhomalt_fin_female=730;faf95_afr=0.241284;faf99_afr=0.241284;faf95_sas=0.722222;faf99_sas=0.722222;faf95_adj=0.562174;faf99_adj=0.562175;faf95_amr=0.69291;faf99_amr=0.692911;faf95_nfe=0.68914;faf99_nfe=0.689139;faf95_eas=0.575323;faf99_eas=0.575324;vep=T|upstream_gene_variant|MODIFIER|LPIN1|ENSG00000134324|Transcript|ENST00000396097|protein_coding|||,T|upstream_gene_variant|MODIFIER|LPIN1|ENSG00000134324|Transcript|ENST00000396098|protein_coding|||,T|upstream_gene_variant|MODIFIER|LPIN1|ENSG00000134324|Transcript|ENST00000396099|nonsense_mediated_decay|||,T|upstream_gene_variant|MODIFIER|LPIN1|ENSG00000134324|Transcript|ENST00000425416|protein_coding|||,T|non_coding_transcript_exon_variant|MODIFIER|AC012456.1|ENSG00000203643|Transcript|ENST00000430048|antisense|2/2||,T|intron_variant|MODIFIER|LPIN1|ENSG00000134324|Transcript|ENST00000449576|protein_coding||2/21|,T|upstream_gene_variant|MODIFIER|LPIN1|ENSG00000134324|Transcript|ENST00000464517|processed_transcript|||,T|upstream_gene_variant|MODIFIER|LPIN1|ENSG00000134324|Transcript|ENST00000480315|processed_transcript|||,T|upstream_gene_variant|MODIFIER|LPIN1|ENSG00000134324|Transcript|ENST00000495907|processed_transcript|||
chr2	12027949	rs12471545	T	C	74463300	PASS	AC=67735;AN=143078;AF=0.473413;variant_type=snv;n_alt_alleles=1;ReadPosRankSum=0.347;MQRankSum=-0.014;RAW_MQ=1.3155e+10;DP=3624740;MQ_DP=3654576;VarDP=3624740;MQ=59.9966;QD=20.5431;FS=4.82164e-16;SB=577465,545979,1287469,1213827;InbreedingCoeff=0.123097;AS_VQSLOD=23.9113;POSITIVE_TRAIN_SITE;culprit=AS_FS;SOR=0.696;AC_asj_female=956;AN_asj_female=1760;AF_asj_female=0.543182;nhomalt_asj_female=261;AC_eas_female=826;AN_eas_female=1440;AF_eas_female=0.573611;nhomalt_eas_female=224;AC_afr_male=4029;AN_afr_male=19312;AF_afr_male=0.208627;nhomalt_afr_male=429;AC_female=34514;AN_female=73752;AF_female=0.467974;nhomalt_female=9213;AC_fin_male=4106;AN_fin_male=7930;AF_fin_male=0.517781;nhomalt_fin_male=1054;AC_oth_female=557;AN_oth_female=1098;AF_oth_female=0.507286;nhomalt_oth_female=143;AC_ami=549;AN_ami=896;AF_ami=0.612723;nhomalt_ami=175;AC_oth=1074;AN_oth=2150;AF_oth=0.499535;nhomalt_oth=282;AC_male=33221;AN_male=69326;AF_male=0.4792;nhomalt_male=9009;AC_ami_female=285;AN_ami_female=468;AF_ami_female=0.608974;nhomalt_ami_female=95;AC_afr=8813;AN_afr=41974;AF_afr=0.209963;nhomalt_afr=962;AC_eas_male=1037;AN_eas_male=1686;AF_eas_male=0.615065;nhomalt_eas_male=322;AC_sas=2136;AN_sas=3042;AF_sas=0.70217;nhomalt_sas=752;AC_nfe_female=22101;AN_nfe_female=37348;AF_nfe_female=0.591759;nhomalt_nfe_female=6547;AC_asj_male=890;AN_asj_male=1560;AF_asj_male=0.570513;nhomalt_asj_male=239;AC_raw=67895;AN_raw=143352;AF_raw=0.473624;nhomalt_raw=18278;AC_oth_male=517;AN_oth_male=1052;AF_oth_male=0.491445;nhomalt_oth_male=139;AC_nfe_male=16035;AN_nfe_male=27146;AF_nfe_male=0.590695;nhomalt_nfe_male=4747;AC_asj=1846;AN_asj=3320;AF_asj=0.556024;nhomalt_asj=500;AC_amr_male=4601;AN_amr_male=7732;AF_amr_male=0.595059;nhomalt_amr_male=1384;nhomalt=18222;AC_amr_female=3353;AN_amr_female=5910;AF_amr_female=0.567343;nhomalt_amr_female=962;AC_sas_female=394;AN_sas_female=562;AF_sas_female=0.701068;nhomalt_sas_female=137;AC_fin=5364;AN_fin=10434;AF_fin=0.514089;nhomalt_fin=1365;AC_afr_female=4784;AN_afr_female=22662;AF_afr_female=0.211102;nhomalt_afr_female=533;AC_sas_male=1742;AN_sas_male=2480;AF_sas_male=0.702419;nhomalt_sas_male=615;AC_amr=7954;AN_amr=13642;AF_amr=0.583052;nhomalt_amr=2346;AC_nfe=38136;AN_nfe=64494;AF_nfe=0.591311;nhomalt_nfe=11294;AC_eas=1863;AN_eas=3126;AF_eas=0.595969;nhomalt_eas=546;AC_ami_male=264;AN_ami_male=428;AF_ami_male=0.616822;nhomalt_ami_male=80;AC_fin_female=1258;AN_fin_female=2504;AF_fin_female=0.502396;nhomalt_fin_female=311;faf95_afr=0.206298;faf99_afr=0.206298;faf95_sas=0.677368;faf99_sas=0.677367;faf95_adj=0.470425;faf99_adj=0.470425;faf95_amr=0.57234;faf99_amr=0.572341;faf95_nfe=0.586339;faf99_nfe=0.586339;faf95_eas=0.573441;faf99_eas=0.573441;vep=C|intron_variant&non_coding_transcript_variant|MODIFIER|MIR3681HG|ENSG00000224184|Transcript|ENST00000412294|lincRNA||2/5|,C|intron_variant&non_coding_transcript_variant|MODIFIER|MIR3681HG|ENSG00000224184|Transcript|ENST00000438292|lincRNA||2/4|,C|intron_variant&non_coding_transcript_variant|MODIFIER|MIR3681HG|ENSG00000224184|Transcript|ENST00000450916|lincRNA||2/2|,C|intron_variant&non_coding_transcript_variant|MODIFIER|MIR3681HG|ENSG00000224184|Transcript|ENST00000451644|lincRNA||2/3|,C|downstream_gene_variant|MODIFIER|RF00093|ENSG00000238503|Transcript|ENST00000459604|snoRNA|||
chr2	12144675	rs934857	T	C	71275900	PASS	AC=70727;AN=142942;AF=0.494795;variant_type=snv;n_alt_alleles=1;ReadPosRankSum=0.367;MQRankSum=-0.023;RAW_MQ=1.27913e+10;DP=3524883;MQ_DP=3553449;VarDP=3524883;MQ=59.9974;QD=20.2208;FS=4.82164e-16;SB=628789,550887,1255474,1089733;InbreedingCoeff=0.0102841;AS_VQSLOD=23.4332;NEGATIVE_TRAIN_SITE;POSITIVE_TRAIN_SITE;culprit=AS_FS;SOR=0.703;AC_asj_female=707;AN_asj_female=1762;AF_asj_female=0.401249;nhomalt_asj_female=157;AC_eas_female=661;AN_eas_female=1440;AF_eas_female=0.459028;nhomalt_eas_female=152;AC_afr_male=10835;AN_afr_male=19280;AF_afr_male=0.561981;nhomalt_afr_male=3020;AC_female=36749;AN_female=73688;AF_female=0.498711;nhomalt_female=9290;AC_fin_male=3788;AN_fin_male=7920;AF_fin_male=0.478283;nhomalt_fin_male=902;AC_oth_female=525;AN_oth_female=1094;AF_oth_female=0.47989;nhomalt_oth_female=125;AC_ami=375;AN_ami=900;AF_ami=0.416667;nhomalt_ami=75;AC_oth=1053;AN_oth=2144;AF_oth=0.491138;nhomalt_oth=255;AC_male=33978;AN_male=69254;AF_male=0.490629;nhomalt_male=8383;AC_ami_female=197;AN_ami_female=470;AF_ami_female=0.419149;nhomalt_ami_female=42;AC_afr=23482;AN_afr=41894;AF_afr=0.56051;nhomalt_afr=6562;AC_eas_male=767;AN_eas_male=1672;AF_eas_male=0.458732;nhomalt_eas_male=167;AC_sas=1082;AN_sas=3026;AF_sas=0.357568;nhomalt_sas=203;AC_nfe_female=18172;AN_nfe_female=37360;AF_nfe_female=0.486403;nhomalt_nfe_female=4445;AC_asj_male=604;AN_asj_male=1558;AF_asj_male=0.387677;nhomalt_asj_male=111;AC_raw=70946;AN_raw=143320;AF_raw=0.495018;nhomalt_raw=17744;AC_oth_male=528;AN_oth_male=1050;AF_oth_male=0.502857;nhomalt_oth_male=130;AC_nfe_male=13193;AN_nfe_male=27142;AF_nfe_male=0.486073;nhomalt_nfe_male=3185;AC_asj=1311;AN_asj=3320;AF_asj=0.39488;nhomalt_asj=268;AC_amr_male=3215;AN_amr_male=7736;AF_amr_male=0.415589;nhomalt_amr_male=671;nhomalt=17673;AC_amr_female=2373;AN_amr_female=5886;AF_amr_female=0.40316;nhomalt_amr_female=475;AC_sas_female=212;AN_sas_female=560;AF_sas_female=0.378571;nhomalt_sas_female=39;AC_fin=5043;AN_fin=10422;AF_fin=0.48388;nhomalt_fin=1215;AC_afr_female=12647;AN_afr_female=22614;AF_afr_female=0.559255;nhomalt_afr_female=3542;AC_sas_male=870;AN_sas_male=2466;AF_sas_male=0.352798;nhomalt_sas_male=164;AC_amr=5588;AN_amr=13622;AF_amr=0.410219;nhomalt_amr=1146;AC_nfe=31365;AN_nfe=64502;AF_nfe=0.486264;nhomalt_nfe=7630;AC_eas=1428;AN_eas=3112;AF_eas=0.458869;nhomalt_eas=319;AC_ami_male=178;AN_ami_male=430;AF_ami_male=0.413953;nhomalt_ami_male=33;AC_fin_female=1255;AN_fin_female=2502;AF_fin_female=0.501599;nhomalt_fin_female=313;faf95_afr=0.554507;faf99_afr=0.554507;faf95_sas=0.339877;faf99_sas=0.339877;faf95_adj=0.491738;faf99_adj=0.491738;faf95_amr=0.401234;faf99_amr=0.401233;faf95_nfe=0.481756;faf99_nfe=0.481756;faf95_eas=0.439079;faf99_eas=0.43908;vep=C|intron_variant&non_coding_transcript_variant|MODIFIER|MIR3681HG|ENSG00000224184|Transcript|ENST00000412294|lincRNA||2/5|,C|intron_variant&non_coding_transcript_variant|MODIFIER|MIR3681HG|ENSG00000224184|Transcript|ENST00000438292|lincRNA||2/4|
chr2	12408157	rs11676011	T	C	61044400	PASS	AC=62208;AN=142970;AF=0.435112;variant_type=snv;n_alt_alleles=1;ReadPosRankSum=0.301;MQRankSum=-0.038;RAW_MQ=1.20551e+10;DP=3323607;MQ_DP=3348905;VarDP=3323607;MQ=59.9977;QD=18.3669;FS=1.44649e-15;SB=585204,609051,1041283,1088069;InbreedingCoeff=0.00620861;AS_VQSLOD=22.9109;POSITIVE_TRAIN_SITE;culprit=AS_FS;SOR=0.697;AC_asj_female=932;AN_asj_female=1762;AF_asj_female=0.528944;nhomalt_asj_female=244;AC_eas_female=590;AN_eas_female=1440;AF_eas_female=0.409722;nhomalt_eas_female=125;AC_afr_male=8814;AN_afr_male=19282;AF_afr_male=0.45711;nhomalt_afr_male=1998;AC_female=32342;AN_female=73726;AF_female=0.438678;nhomalt_female=7134;AC_fin_male=3077;AN_fin_male=7902;AF_fin_male=0.389395;nhomalt_fin_male=567;AC_oth_female=447;AN_oth_female=1098;AF_oth_female=0.407104;nhomalt_oth_female=90;AC_ami=349;AN_ami=898;AF_ami=0.388641;nhomalt_ami=69;AC_oth=898;AN_oth=2148;AF_oth=0.418063;nhomalt_oth=192;AC_male=29866;AN_male=69244;AF_male=0.431315;nhomalt_male=6498;AC_ami_female=188;AN_ami_female=470;AF_ami_female=0.4;nhomalt_ami_female=36;AC_afr=19113;AN_afr=41922;AF_afr=0.455918;nhomalt_afr=4315;AC_eas_male=673;AN_eas_male=1676;AF_eas_male=0.401551;nhomalt_eas_male=133;AC_sas=947;AN_sas=3040;AF_sas=0.311513;nhomalt_sas=153;AC_nfe_female=15720;AN_nfe_female=37362;AF_nfe_female=0.420748;nhomalt_nfe_female=3329;AC_asj_male=768;AN_asj_male=1560;AF_asj_male=0.492308;nhomalt_asj_male=185;AC_raw=62404;AN_raw=143344;AF_raw=0.435344;nhomalt_raw=13693;AC_oth_male=451;AN_oth_male=1050;AF_oth_male=0.429524;nhomalt_oth_male=102;AC_nfe_male=11241;AN_nfe_male=27150;AF_nfe_male=0.414033;nhomalt_nfe_male=2346;AC_asj=1700;AN_asj=3322;AF_asj=0.51174;nhomalt_asj=429;AC_amr_male=3913;AN_amr_male=7718;AF_amr_male=0.506997;nhomalt_amr_male=1012;nhomalt=13632;AC_amr_female=3007;AN_amr_female=5896;AF_amr_female=0.510007;nhomalt_amr_female=770;AC_sas_female=179;AN_sas_female=562;AF_sas_female=0.318505;nhomalt_sas_female=31;AC_fin=4057;AN_fin=10398;AF_fin=0.390171;nhomalt_fin=759;AC_afr_female=10299;AN_afr_female=22640;AF_afr_female=0.454903;nhomalt_afr_female=2317;AC_sas_male=768;AN_sas_male=2478;AF_sas_male=0.309927;nhomalt_sas_male=122;AC_amr=6920;AN_amr=13614;AF_amr=0.5083;nhomalt_amr=1782;AC_nfe=26961;AN_nfe=64512;AF_nfe=0.417922;nhomalt_nfe=5675;AC_eas=1263;AN_eas=3116;AF_eas=0.405327;nhomalt_eas=258;AC_ami_male=161;AN_ami_male=428;AF_ami_male=0.376168;nhomalt_ami_male=33;AC_fin_female=980;AN_fin_female=2496;AF_fin_female=0.392628;nhomalt_fin_female=192;faf95_afr=0.450506;faf99_afr=0.450507;faf95_sas=0.295051;faf99_sas=0.295051;faf95_adj=0.432247;faf99_adj=0.432246;faf95_amr=0.498291;faf99_amr=0.498291;faf95_nfe=0.413744;faf99_nfe=0.413744;faf95_eas=0.386751;faf99_eas=0.386751;vep=C|downstream_gene_variant|MODIFIER|RNU6-843P|ENSG00000207183|Transcript|ENST00000384454|snRNA|||,C|intron_variant&non_coding_transcript_variant|MODIFIER|MIR3681HG|ENSG00000224184|Transcript|ENST00000412294|lincRNA||4/5|,C|intron_variant&non_coding_transcript_variant|MODIFIER|MIR3681HG|ENSG00000224184|Transcript|ENST00000412606|lincRNA||2/3|
chr2	12688847	rs625842	A	C	82648900	PASS	AC=77257;AN=143010;AF=0.540221;variant_type=snv;n_alt_alleles=1;ReadPosRankSum=0.409;MQRankSum=-0.017;RAW_MQ=1.44116e+10;DP=3969313;MQ_DP=4003585;VarDP=3969313;MQ=59.9973;QD=20.822;FS=0;SB=621889,611688,1375657,1360079;InbreedingCoeff=0.0206429;AS_VQSLOD=24.2406;POSITIVE_TRAIN_SITE;culprit=AS_FS;SOR=0.688;AC_asj_female=917;AN_asj_female=1762;AF_asj_female=0.520431;nhomalt_asj_female=251;AC_eas_female=1183;AN_eas_female=1442;AF_eas_female=0.820388;nhomalt_eas_female=482;AC_afr_male=11775;AN_afr_male=19280;AF_afr_male=0.610737;nhomalt_afr_male=3596;AC_female=39561;AN_female=73722;AF_female=0.536624;nhomalt_female=10780;AC_fin_male=3776;AN_fin_male=7918;AF_fin_male=0.476888;nhomalt_fin_male=875;AC_oth_female=575;AN_oth_female=1098;AF_oth_female=0.523679;nhomalt_oth_female=153;AC_ami=497;AN_ami=900;AF_ami=0.552222;nhomalt_ami=124;AC_oth=1145;AN_oth=2150;AF_oth=0.532558;nhomalt_oth=312;AC_male=37696;AN_male=69288;AF_male=0.544048;nhomalt_male=10445;AC_ami_female=266;AN_ami_female=470;AF_ami_female=0.565957;nhomalt_ami_female=69;AC_afr=25542;AN_afr=41912;AF_afr=0.60942;nhomalt_afr=7786;AC_eas_male=1427;AN_eas_male=1682;AF_eas_male=0.848395;nhomalt_eas_male=604;AC_sas=2030;AN_sas=3036;AF_sas=0.668643;nhomalt_sas=688;AC_nfe_female=18316;AN_nfe_female=37360;AF_nfe_female=0.490257;nhomalt_nfe_female=4474;AC_asj_male=795;AN_asj_male=1560;AF_asj_male=0.509615;nhomalt_asj_male=202;AC_raw=77479;AN_raw=143362;AF_raw=0.540443;nhomalt_raw=21304;AC_oth_male=570;AN_oth_male=1052;AF_oth_male=0.541825;nhomalt_oth_male=159;AC_nfe_male=13337;AN_nfe_male=27156;AF_nfe_male=0.491125;nhomalt_nfe_male=3279;AC_asj=1712;AN_asj=3322;AF_asj=0.515352;nhomalt_asj=453;AC_amr_male=4125;AN_amr_male=7738;AF_amr_male=0.533083;nhomalt_amr_male=1108;nhomalt=21225;AC_amr_female=2960;AN_amr_female=5892;AF_amr_female=0.502376;nhomalt_amr_female=751;AC_sas_female=370;AN_sas_female=564;AF_sas_female=0.656028;nhomalt_sas_female=121;AC_fin=4983;AN_fin=10420;AF_fin=0.478215;nhomalt_fin=1164;AC_afr_female=13767;AN_afr_female=22632;AF_afr_female=0.608298;nhomalt_afr_female=4190;AC_sas_male=1660;AN_sas_male=2472;AF_sas_male=0.671521;nhomalt_sas_male=567;AC_amr=7085;AN_amr=13630;AF_amr=0.519809;nhomalt_amr=1859;AC_nfe=31653;AN_nfe=64516;AF_nfe=0.490622;nhomalt_nfe=7753;AC_eas=2610;AN_eas=3124;AF_eas=0.835467;nhomalt_eas=1086;AC_ami_male=231;AN_ami_male=430;AF_ami_male=0.537209;nhomalt_ami_male=55;AC_fin_female=1207;AN_fin_female=2502;AF_fin_female=0.482414;nhomalt_fin_female=289;faf95_afr=0.603161;faf99_afr=0.60316;faf95_sas=0.644421;faf99_sas=0.64442;faf95_adj=0.537028;faf99_adj=0.537027;faf95_amr=0.509692;faf99_amr=0.509693;faf95_nfe=0.486094;faf99_nfe=0.486095;faf95_eas=0.808751;faf99_eas=0.808751;vep=C|intergenic_variant|MODIFIER|||Intergenic|||||
chr2	13028107	rs1818595	A	G	88427500	PASS	AC=81714;AN=143092;AF=0.571059;variant_type=snv;n_alt_alleles=1;ReadPosRankSum=0.387;MQRankSum=-0.042;RAW_MQ=1.45946e+10;DP=4008879;MQ_DP=4055337;VarDP=4008879;MQ=59.9905;QD=22.0579;FS=0;SB=615286,525340,1548681,1319572;InbreedingCoeff=0.14227;AS_VQSLOD=24.1146;POSITIVE_TRAIN_SITE;culprit=AS_FS;SOR=0.695;AC_asj_female=645;AN_asj_female=1760;AF_asj_female=0.366477;nhomalt_asj_female=114;AC_eas_female=677;AN_eas_female=1442;AF_eas_female=0.469487;nhomalt_eas_female=151;AC_afr_male=16373;AN_afr_male=19312;AF_afr_male=0.847815;nhomalt_afr_male=6946;AC_female=42430;AN_female=73766;AF_female=0.575197;nhomalt_female=13518;AC_fin_male=4100;AN_fin_male=7926;AF_fin_male=0.517285;nhomalt_fin_male=1061;AC_oth_female=615;AN_oth_female=1098;AF_oth_female=0.560109;nhomalt_oth_female=184;AC_ami=430;AN_ami=900;AF_ami=0.477778;nhomalt_ami=103;AC_oth=1189;AN_oth=2150;AF_oth=0.553023;nhomalt_oth=355;AC_male=39284;AN_male=69326;AF_male=0.566656;nhomalt_male=12297;AC_ami_female=219;AN_ami_female=470;AF_ami_female=0.465957;nhomalt_ami_female=50;AC_afr=35518;AN_afr=41984;AF_afr=0.845989;nhomalt_afr=15053;AC_eas_male=749;AN_eas_male=1684;AF_eas_male=0.444774;nhomalt_eas_male=155;AC_sas=912;AN_sas=3038;AF_sas=0.300197;nhomalt_sas=137;AC_nfe_female=16430;AN_nfe_female=37366;AF_nfe_female=0.439705;nhomalt_nfe_female=3631;AC_asj_male=513;AN_asj_male=1562;AF_asj_male=0.328425;nhomalt_asj_male=84;AC_raw=81880;AN_raw=143358;AF_raw=0.571158;nhomalt_raw=25881;AC_oth_male=574;AN_oth_male=1052;AF_oth_male=0.545627;nhomalt_oth_male=171;AC_nfe_male=11825;AN_nfe_male=27152;AF_nfe_male=0.435511;nhomalt_nfe_male=2543;AC_asj=1158;AN_asj=3322;AF_asj=0.348585;nhomalt_asj=198;AC_amr_male=4198;AN_amr_male=7730;AF_amr_male=0.543079;nhomalt_amr_male=1173;nhomalt=25815;AC_amr_female=3198;AN_amr_female=5898;AF_amr_female=0.542218;nhomalt_amr_female=883;AC_sas_female=171;AN_sas_female=560;AF_sas_female=0.305357;nhomalt_sas_female=26;AC_fin=5430;AN_fin=10426;AF_fin=0.520813;nhomalt_fin=1433;AC_afr_female=19145;AN_afr_female=22672;AF_afr_female=0.844434;nhomalt_afr_female=8107;AC_sas_male=741;AN_sas_male=2478;AF_sas_male=0.299031;nhomalt_sas_male=111;AC_amr=7396;AN_amr=13628;AF_amr=0.542706;nhomalt_amr=2056;AC_nfe=28255;AN_nfe=64518;AF_nfe=0.43794;nhomalt_nfe=6174;AC_eas=1426;AN_eas=3126;AF_eas=0.456174;nhomalt_eas=306;AC_ami_male=211;AN_ami_male=430;AF_ami_male=0.490698;nhomalt_ami_male=53;AC_fin_female=1330;AN_fin_female=2500;AF_fin_female=0.532;nhomalt_fin_female=372;faf95_afr=0.838619;faf99_afr=0.838618;faf95_sas=0.284036;faf99_sas=0.284036;faf95_adj=0.567777;faf99_adj=0.567777;faf95_amr=0.532368;faf99_amr=0.532368;faf95_nfe=0.433663;faf99_nfe=0.433662;faf95_eas=0.436487;faf99_eas=0.436487;vep=G|intron_variant&non_coding_transcript_variant|MODIFIER|AC093912.1|ENSG00000285876|Transcript|ENST00000647894|lincRNA||1/4|
chr2	13479464	rs1996957	C	A	62955300	PASS	AC=60479;AN=142972;AF=0.423013;variant_type=snv;n_alt_alleles=1;ReadPosRankSum=0.326;MQRankSum=-0.021;RAW_MQ=1.16162e+10;DP=3203008;MQ_DP=3227010;VarDP=3203008;MQ=59.9972;QD=19.655;FS=1.44649e-15;SB=531413,585631,995123,1090847;InbreedingCoeff=0.0868194;AS_VQSLOD=23.3164;NEGATIVE_TRAIN_SITE;POSITIVE_TRAIN_SITE;culprit=AS_FS;SOR=0.688;AC_asj_female=613;AN_asj_female=1762;AF_asj_female=0.3479;nhomalt_asj_female=114;AC_eas_female=924;AN_eas_female=1440;AF_eas_female=0.641667;nhomalt_eas_female=299;AC_afr_male=11841;AN_afr_male=19286;AF_afr_male=0.613969;nhomalt_afr_male=3642;AC_female=31300;AN_female=73738;AF_female=0.424476;nhomalt_female=7440;AC_fin_male=2203;AN_fin_male=7930;AF_fin_male=0.277806;nhomalt_fin_male=317;AC_oth_female=480;AN_oth_female=1098;AF_oth_female=0.437158;nhomalt_oth_female=110;AC_ami=236;AN_ami=894;AF_ami=0.263982;nhomalt_ami=31;AC_oth=895;AN_oth=2148;AF_oth=0.416667;nhomalt_oth=193;AC_male=29179;AN_male=69234;AF_male=0.421455;nhomalt_male=6856;AC_ami_female=134;AN_ami_female=464;AF_ami_female=0.288793;nhomalt_ami_female=23;AC_afr=25962;AN_afr=41932;AF_afr=0.619145;nhomalt_afr=8042;AC_eas_male=1091;AN_eas_male=1666;AF_eas_male=0.654862;nhomalt_eas_male=351;AC_sas=1589;AN_sas=3044;AF_sas=0.522011;nhomalt_sas=418;AC_nfe_female=11502;AN_nfe_female=37356;AF_nfe_female=0.307902;nhomalt_nfe_female=1807;AC_asj_male=553;AN_asj_male=1556;AF_asj_male=0.355398;nhomalt_asj_male=102;AC_raw=60632;AN_raw=143330;AF_raw=0.423024;nhomalt_raw=14343;AC_oth_male=415;AN_oth_male=1050;AF_oth_male=0.395238;nhomalt_oth_male=83;AC_nfe_male=8393;AN_nfe_male=27124;AF_nfe_male=0.309431;nhomalt_nfe_male=1283;AC_asj=1166;AN_asj=3318;AF_asj=0.351417;nhomalt_asj=216;AC_amr_male=3285;AN_amr_male=7712;AF_amr_male=0.42596;nhomalt_amr_male=723;nhomalt=14296;AC_amr_female=2536;AN_amr_female=5906;AF_amr_female=0.429394;nhomalt_amr_female=527;AC_sas_female=293;AN_sas_female=564;AF_sas_female=0.519504;nhomalt_sas_female=71;AC_fin=2900;AN_fin=10432;AF_fin=0.277991;nhomalt_fin=406;AC_afr_female=14121;AN_afr_female=22646;AF_afr_female=0.623554;nhomalt_afr_female=4400;AC_sas_male=1296;AN_sas_male=2480;AF_sas_male=0.522581;nhomalt_sas_male=347;AC_amr=5821;AN_amr=13618;AF_amr=0.427449;nhomalt_amr=1250;AC_nfe=19895;AN_nfe=64480;AF_nfe=0.308545;nhomalt_nfe=3090;AC_eas=2015;AN_eas=3106;AF_eas=0.648744;nhomalt_eas=650;AC_ami_male=102;AN_ami_male=430;AF_ami_male=0.237209;nhomalt_ami_male=8;AC_fin_female=697;AN_fin_female=2502;AF_fin_female=0.278577;nhomalt_fin_female=89;faf95_afr=0.612837;faf99_afr=0.612838;faf95_sas=0.500658;faf99_sas=0.500658;faf95_adj=0.420188;faf99_adj=0.420187;faf95_amr=0.418275;faf99_amr=0.418275;faf95_nfe=0.304955;faf99_nfe=0.304956;faf95_eas=0.625156;faf99_eas=0.625156;vep=A|intergenic_variant|MODIFIER|||Intergenic|||||
chr2	13544242	rs12618935	G	A	66434300	PASS	AC=68297;AN=142798;AF=0.478277;variant_type=snv;n_alt_alleles=1;ReadPosRankSum=-0.019;MQRankSum=-0.014;RAW_MQ=1.20213e+10;DP=3317524;MQ_DP=3339984;VarDP=3317524;MQ=59.9934;QD=20.0253;FS=4.82164e-16;SB=503024,603209,1008521,1202788;InbreedingCoeff=0.0473936;AS_VQSLOD=21.4768;NEGATIVE_TRAIN_SITE;POSITIVE_TRAIN_SITE;culprit=AS_FS;SOR=0.688;AC_asj_female=764;AN_asj_female=1760;AF_asj_female=0.434091;nhomalt_asj_female=171;AC_eas_female=265;AN_eas_female=1448;AF_eas_female=0.183011;nhomalt_eas_female=20;AC_afr_male=6983;AN_afr_male=19232;AF_afr_male=0.363093;nhomalt_afr_male=1265;AC_female=35113;AN_female=73654;AF_female=0.476729;nhomalt_female=8808;AC_fin_male=4623;AN_fin_male=7856;AF_fin_male=0.588467;nhomalt_fin_male=1373;AC_oth_female=504;AN_oth_female=1094;AF_oth_female=0.460695;nhomalt_oth_female=112;AC_ami=473;AN_ami=900;AF_ami=0.525556;nhomalt_ami=122;AC_oth=1023;AN_oth=2146;AF_oth=0.476701;nhomalt_oth=239;AC_male=33184;AN_male=69144;AF_male=0.479926;nhomalt_male=8358;AC_ami_female=254;AN_ami_female=470;AF_ami_female=0.540426;nhomalt_ami_female=70;AC_afr=15105;AN_afr=41828;AF_afr=0.361122;nhomalt_afr=2743;AC_eas_male=332;AN_eas_male=1680;AF_eas_male=0.197619;nhomalt_eas_male=34;AC_sas=972;AN_sas=3034;AF_sas=0.320369;nhomalt_sas=156;AC_nfe_female=20327;AN_nfe_female=37360;AF_nfe_female=0.544085;nhomalt_nfe_female=5577;AC_asj_male=648;AN_asj_male=1560;AF_asj_male=0.415385;nhomalt_asj_male=135;AC_raw=68561;AN_raw=143306;AF_raw=0.478424;nhomalt_raw=17248;AC_oth_male=519;AN_oth_male=1052;AF_oth_male=0.493346;nhomalt_oth_male=127;AC_nfe_male=14700;AN_nfe_male=27140;AF_nfe_male=0.541636;nhomalt_nfe_male=3992;AC_asj=1412;AN_asj=3320;AF_asj=0.425301;nhomalt_asj=306;AC_amr_male=4359;AN_amr_male=7718;AF_amr_male=0.564784;nhomalt_amr_male=1250;nhomalt=17166;AC_amr_female=3228;AN_amr_female=5886;AF_amr_female=0.54842;nhomalt_amr_female=894;AC_sas_female=171;AN_sas_female=558;AF_sas_female=0.306452;nhomalt_sas_female=26;AC_fin=6101;AN_fin=10338;AF_fin=0.590153;nhomalt_fin=1833;AC_afr_female=8122;AN_afr_female=22596;AF_afr_female=0.359444;nhomalt_afr_female=1478;AC_sas_male=801;AN_sas_male=2476;AF_sas_male=0.323506;nhomalt_sas_male=130;AC_amr=7587;AN_amr=13604;AF_amr=0.557704;nhomalt_amr=2144;AC_nfe=35027;AN_nfe=64500;AF_nfe=0.543054;nhomalt_nfe=9569;AC_eas=597;AN_eas=3128;AF_eas=0.190857;nhomalt_eas=54;AC_ami_male=219;AN_ami_male=430;AF_ami_male=0.509302;nhomalt_ami_male=52;AC_fin_female=1478;AN_fin_female=2482;AF_fin_female=0.595488;nhomalt_fin_female=460;faf95_afr=0.356301;faf99_afr=0.356302;faf95_sas=0.303656;faf99_sas=0.303655;faf95_adj=0.475271;faf99_adj=0.47527;faf95_amr=0.547214;faf99_amr=0.547214;faf95_nfe=0.538289;faf99_nfe=0.53829;faf95_eas=0.178192;faf99_eas=0.178192;vep=A|intron_variant&non_coding_transcript_variant|MODIFIER|AC073062.1|ENSG00000229370|Transcript|ENST00000434509|lincRNA||1/1|
chr2	13904758	rs11682654	T	C	78464300	PASS	AC=71490;AN=142840;AF=0.50049;variant_type=snv;n_alt_alleles=1;ReadPosRankSum=0.353;MQRankSum=-0.023;RAW_MQ=1.4051e+10;DP=3869889;MQ_DP=3903411;VarDP=3869889;MQ=59.9973;QD=20.2756;FS=0;SB=630325,634963,1297900,1306701;InbreedingCoeff=0.00961198;AS_VQSLOD=24.0386;POSITIVE_TRAIN_SITE;culprit=AS_FS;SOR=0.693;AC_asj_female=877;AN_asj_female=1760;AF_asj_female=0.498295;nhomalt_asj_female=217;AC_eas_female=822;AN_eas_female=1432;AF_eas_female=0.574022;nhomalt_eas_female=236;AC_afr_male=8377;AN_afr_male=19288;AF_afr_male=0.434311;nhomalt_afr_male=1829;AC_female=36719;AN_female=73674;AF_female=0.498398;nhomalt_female=9254;AC_fin_male=4011;AN_fin_male=7920;AF_fin_male=0.506439;nhomalt_fin_male=1023;AC_oth_female=572;AN_oth_female=1092;AF_oth_female=0.52381;nhomalt_oth_female=146;AC_ami=436;AN_ami=896;AF_ami=0.486607;nhomalt_ami=105;AC_oth=1088;AN_oth=2140;AF_oth=0.508411;nhomalt_oth=269;AC_male=34771;AN_male=69166;AF_male=0.502718;nhomalt_male=8801;AC_ami_female=237;AN_ami_female=466;AF_ami_female=0.508584;nhomalt_ami_female=61;AC_afr=18199;AN_afr=41920;AF_afr=0.434136;nhomalt_afr=3989;AC_eas_male=957;AN_eas_male=1654;AF_eas_male=0.578597;nhomalt_eas_male=274;AC_sas=1705;AN_sas=3044;AF_sas=0.560118;nhomalt_sas=469;AC_nfe_female=19669;AN_nfe_female=37338;AF_nfe_female=0.526782;nhomalt_nfe_female=5192;AC_asj_male=794;AN_asj_male=1562;AF_asj_male=0.508323;nhomalt_asj_male=192;AC_raw=71767;AN_raw=143334;AF_raw=0.500698;nhomalt_raw=18139;AC_oth_male=516;AN_oth_male=1048;AF_oth_male=0.492366;nhomalt_oth_male=123;AC_nfe_male=14355;AN_nfe_male=27100;AF_nfe_male=0.529705;nhomalt_nfe_male=3792;AC_asj=1671;AN_asj=3322;AF_asj=0.50301;nhomalt_asj=409;AC_amr_male=4183;AN_amr_male=7684;AF_amr_male=0.544378;nhomalt_amr_male=1151;nhomalt=18055;AC_amr_female=3070;AN_amr_female=5886;AF_amr_female=0.521577;nhomalt_amr_female=800;AC_sas_female=326;AN_sas_female=564;AF_sas_female=0.578014;nhomalt_sas_female=96;AC_fin=5335;AN_fin=10424;AF_fin=0.5118;nhomalt_fin=1369;AC_afr_female=9822;AN_afr_female=22632;AF_afr_female=0.433987;nhomalt_afr_female=2160;AC_sas_male=1379;AN_sas_male=2480;AF_sas_male=0.556048;nhomalt_sas_male=373;AC_amr=7253;AN_amr=13570;AF_amr=0.534488;nhomalt_amr=1951;AC_nfe=34024;AN_nfe=64438;AF_nfe=0.528011;nhomalt_nfe=8984;AC_eas=1779;AN_eas=3086;AF_eas=0.576474;nhomalt_eas=510;AC_ami_male=199;AN_ami_male=430;AF_ami_male=0.462791;nhomalt_ami_male=44;AC_fin_female=1324;AN_fin_female=2504;AF_fin_female=0.528754;nhomalt_fin_female=346;faf95_afr=0.428856;faf99_afr=0.428856;faf95_sas=0.537994;faf99_sas=0.537994;faf95_adj=0.497414;faf99_adj=0.497415;faf95_amr=0.524207;faf99_amr=0.524206;faf95_nfe=0.523311;faf99_nfe=0.523312;faf95_eas=0.554179;faf99_eas=0.554178;vep=C|intron_variant&non_coding_transcript_variant|MODIFIER|LINC00276|ENSG00000230448|Transcript|ENST00000417751|lincRNA||2/4|
chr2	14177682	rs10193126	T	C	79173000	PASS	AC=74323;AN=142958;AF=0.519894;variant_type=snv;n_alt_alleles=1;ReadPosRankSum=0.391;MQRankSum=-0.017;RAW_MQ=1.33926e+10;DP=3693282;MQ_DP=3720474;VarDP=3693282;MQ=59.9974;QD=21.437;FS=0;SB=562986,552510,1304780,1273006;InbreedingCoeff=0.0935521;AS_VQSLOD=22.2674;culprit=AS_FS;SOR=0.699;AC_asj_female=1018;AN_asj_female=1762;AF_asj_female=0.577753;nhomalt_asj_female=300;AC_eas_female=574;AN_eas_female=1434;AF_eas_female=0.400279;nhomalt_eas_female=121;AC_afr_male=6089;AN_afr_male=19304;AF_afr_male=0.315427;nhomalt_afr_male=975;AC_female=38409;AN_female=73714;AF_female=0.521054;nhomalt_female=10918;AC_fin_male=5206;AN_fin_male=7896;AF_fin_male=0.659321;nhomalt_fin_male=1704;AC_oth_female=533;AN_oth_female=1098;AF_oth_female=0.485428;nhomalt_oth_female=126;AC_ami=613;AN_ami=896;AF_ami=0.684152;nhomalt_ami=203;AC_oth=1044;AN_oth=2150;AF_oth=0.485581;nhomalt_oth=251;AC_male=35914;AN_male=69244;AF_male=0.518659;nhomalt_male=10068;AC_ami_female=319;AN_ami_female=466;AF_ami_female=0.684549;nhomalt_ami_female=103;AC_afr=13256;AN_afr=41938;AF_afr=0.316086;nhomalt_afr=2120;AC_eas_male=652;AN_eas_male=1676;AF_eas_male=0.389021;nhomalt_eas_male=133;AC_sas=1371;AN_sas=3044;AF_sas=0.450394;nhomalt_sas=320;AC_nfe_female=24113;AN_nfe_female=37374;AF_nfe_female=0.645181;nhomalt_nfe_female=7840;AC_asj_male=929;AN_asj_male=1562;AF_asj_male=0.59475;nhomalt_asj_male=275;AC_raw=74526;AN_raw=143336;AF_raw=0.519939;nhomalt_raw=21048;AC_oth_male=511;AN_oth_male=1052;AF_oth_male=0.485741;nhomalt_oth_male=125;AC_nfe_male=17454;AN_nfe_male=27126;AF_nfe_male=0.643442;nhomalt_nfe_male=5614;AC_asj=1947;AN_asj=3324;AF_asj=0.58574;nhomalt_asj=575;AC_amr_male=3671;AN_amr_male=7714;AF_amr_male=0.475888;nhomalt_amr_male=886;nhomalt=20986;AC_amr_female=2782;AN_amr_female=5890;AF_amr_female=0.472326;nhomalt_amr_female=676;AC_sas_female=263;AN_sas_female=560;AF_sas_female=0.469643;nhomalt_sas_female=64;AC_fin=6846;AN_fin=10392;AF_fin=0.658776;nhomalt_fin=2247;AC_afr_female=7167;AN_afr_female=22634;AF_afr_female=0.316648;nhomalt_afr_female=1145;AC_sas_male=1108;AN_sas_male=2484;AF_sas_male=0.446055;nhomalt_sas_male=256;AC_amr=6453;AN_amr=13604;AF_amr=0.474346;nhomalt_amr=1562;AC_nfe=41567;AN_nfe=64500;AF_nfe=0.64445;nhomalt_nfe=13454;AC_eas=1226;AN_eas=3110;AF_eas=0.394212;nhomalt_eas=254;AC_ami_male=294;AN_ami_male=430;AF_ami_male=0.683721;nhomalt_ami_male=100;AC_fin_female=1640;AN_fin_female=2496;AF_fin_female=0.657051;nhomalt_fin_female=543;faf95_afr=0.311583;faf99_afr=0.311583;faf95_sas=0.430574;faf99_sas=0.430574;faf95_adj=0.516761;faf99_adj=0.516761;faf95_amr=0.464674;faf99_amr=0.464674;faf95_nfe=0.639259;faf99_nfe=0.639259;faf95_eas=0.375878;faf99_eas=0.375878;vep=C|intron_variant&non_coding_transcript_variant|MODIFIER|LINC00276|ENSG00000230448|Transcript|ENST00000417751|lincRNA||2/4|
chr2	14513526	rs7565739	T	C	82108000	PASS	AC=81214;AN=143056;AF=0.567708;variant_type=snv;n_alt_alleles=1;ReadPosRankSum=0.367;MQRankSum=0;RAW_MQ=1.46194e+10;DP=4003334;MQ_DP=4063048;VarDP=4003334;MQ=59.9844;QD=20.5099;FS=0;SB=592908,598889,1402963,1408574;InbreedingCoeff=0.0577846;AS_VQSLOD=23.8749;POSITIVE_TRAIN_SITE;culprit=AS_FS;SOR=0.687;AC_asj_female=625;AN_asj_female=1762;AF_asj_female=0.354711;nhomalt_asj_female=114;AC_eas_female=806;AN_eas_female=1448;AF_eas_female=0.55663;nhomalt_eas_female=237;AC_afr_male=13960;AN_afr_male=19296;AF_afr_male=0.723466;nhomalt_afr_male=5063;AC_female=41612;AN_female=73758;AF_female=0.564169;nhomalt_female=12243;AC_fin_male=4852;AN_fin_male=7930;AF_fin_male=0.611854;nhomalt_fin_male=1481;AC_oth_female=600;AN_oth_female=1100;AF_oth_female=0.545455;nhomalt_oth_female=171;AC_ami=432;AN_ami=900;AF_ami=0.48;nhomalt_ami=109;AC_oth=1195;AN_oth=2148;AF_oth=0.556331;nhomalt_oth=348;AC_male=39602;AN_male=69298;AF_male=0.571474;nhomalt_male=11822;AC_ami_female=221;AN_ami_female=470;AF_ami_female=0.470213;nhomalt_ami_female=56;AC_afr=30276;AN_afr=41948;AF_afr=0.721751;nhomalt_afr=10903;AC_eas_male=944;AN_eas_male=1680;AF_eas_male=0.561905;nhomalt_eas_male=268;AC_sas=1355;AN_sas=3040;AF_sas=0.445724;nhomalt_sas=328;AC_nfe_female=17663;AN_nfe_female=37366;AF_nfe_female=0.472702;nhomalt_nfe_female=4169;AC_asj_male=534;AN_asj_male=1558;AF_asj_male=0.342747;nhomalt_asj_male=101;AC_raw=81413;AN_raw=143362;AF_raw=0.567884;nhomalt_raw=24133;AC_oth_male=595;AN_oth_male=1048;AF_oth_male=0.567748;nhomalt_oth_male=177;AC_nfe_male=12694;AN_nfe_male=27154;AF_nfe_male=0.467482;nhomalt_nfe_male=2983;AC_asj=1159;AN_asj=3320;AF_asj=0.349096;nhomalt_asj=215;AC_amr_male=4710;AN_amr_male=7726;AF_amr_male=0.60963;nhomalt_amr_male=1433;nhomalt=24065;AC_amr_female=3585;AN_amr_female=5896;AF_amr_female=0.608039;nhomalt_amr_female=1106;AC_sas_female=253;AN_sas_female=564;AF_sas_female=0.448582;nhomalt_sas_female=65;AC_fin=6395;AN_fin=10430;AF_fin=0.613135;nhomalt_fin=1966;AC_afr_female=16316;AN_afr_female=22652;AF_afr_female=0.72029;nhomalt_afr_female=5840;AC_sas_male=1102;AN_sas_male=2476;AF_sas_male=0.445073;nhomalt_sas_male=263;AC_amr=8295;AN_amr=13622;AF_amr=0.608941;nhomalt_amr=2539;AC_nfe=30357;AN_nfe=64520;AF_nfe=0.470505;nhomalt_nfe=7152;AC_eas=1750;AN_eas=3128;AF_eas=0.559463;nhomalt_eas=505;AC_ami_male=211;AN_ami_male=430;AF_ami_male=0.490698;nhomalt_ami_male=53;AC_fin_female=1543;AN_fin_female=2500;AF_fin_female=0.6172;nhomalt_fin_female=485;faf95_afr=0.714941;faf99_afr=0.714941;faf95_sas=0.425995;faf99_sas=0.425995;faf95_adj=0.564435;faf99_adj=0.564435;faf95_amr=0.597985;faf99_amr=0.597986;faf95_nfe=0.466072;faf99_nfe=0.466072;faf95_eas=0.537648;faf99_eas=0.537648;vep=C|intergenic_variant|MODIFIER|||Intergenic|||||
chr2	14605022	rs2015245	T	C	79498000	PASS	AC=77221;AN=142962;AF=0.540151;variant_type=snv;n_alt_alleles=1;ReadPosRankSum=0.353;MQRankSum=-0.031;RAW_MQ=1.36283e+10;DP=3756035;MQ_DP=3785935;VarDP=3756035;MQ=59.9977;QD=21.1654;FS=4.82164e-16;SB=590213,555738,1344078,1266006;InbreedingCoeff=0.0908183;AS_VQSLOD=24.041;POSITIVE_TRAIN_SITE;culprit=AS_FS;SOR=0.693;AC_asj_female=788;AN_asj_female=1762;AF_asj_female=0.447219;nhomalt_asj_female=172;AC_eas_female=768;AN_eas_female=1440;AF_eas_female=0.533333;nhomalt_eas_female=221;AC_afr_male=14733;AN_afr_male=19304;AF_afr_male=0.76321;nhomalt_afr_male=5631;AC_female=39725;AN_female=73716;AF_female=0.538893;nhomalt_female=11556;AC_fin_male=4078;AN_fin_male=7904;AF_fin_male=0.515941;nhomalt_fin_male=1050;AC_oth_female=581;AN_oth_female=1098;AF_oth_female=0.529144;nhomalt_oth_female=147;AC_ami=348;AN_ami=900;AF_ami=0.386667;nhomalt_ami=72;AC_oth=1091;AN_oth=2148;AF_oth=0.507914;nhomalt_oth=282;AC_male=37496;AN_male=69246;AF_male=0.54149;nhomalt_male=10903;AC_ami_female=180;AN_ami_female=470;AF_ami_female=0.382979;nhomalt_ami_female=37;AC_afr=31972;AN_afr=41932;AF_afr=0.762473;nhomalt_afr=12216;AC_eas_male=885;AN_eas_male=1670;AF_eas_male=0.52994;nhomalt_eas_male=232;AC_sas=1504;AN_sas=3032;AF_sas=0.496042;nhomalt_sas=384;AC_nfe_female=15795;AN_nfe_female=37362;AF_nfe_female=0.422756;nhomalt_nfe_female=3324;AC_asj_male=668;AN_asj_male=1554;AF_asj_male=0.429858;nhomalt_asj_male=147;AC_raw=77464;AN_raw=143334;AF_raw=0.540444;nhomalt_raw=22549;AC_oth_male=510;AN_oth_male=1050;AF_oth_male=0.485714;nhomalt_oth_male=135;AC_nfe_male=11450;AN_nfe_male=27144;AF_nfe_male=0.421824;nhomalt_nfe_male=2419;AC_asj=1456;AN_asj=3316;AF_asj=0.439083;nhomalt_asj=319;AC_amr_male=3780;AN_amr_male=7720;AF_amr_male=0.489637;nhomalt_amr_male=940;nhomalt=22459;AC_amr_female=2811;AN_amr_female=5898;AF_amr_female=0.476602;nhomalt_amr_female=674;AC_sas_female=280;AN_sas_female=562;AF_sas_female=0.498221;nhomalt_sas_female=70;AC_fin=5361;AN_fin=10400;AF_fin=0.515481;nhomalt_fin=1376;AC_afr_female=17239;AN_afr_female=22628;AF_afr_female=0.761844;nhomalt_afr_female=6585;AC_sas_male=1224;AN_sas_male=2470;AF_sas_male=0.495547;nhomalt_sas_male=314;AC_amr=6591;AN_amr=13618;AF_amr=0.483992;nhomalt_amr=1614;AC_nfe=27245;AN_nfe=64506;AF_nfe=0.422364;nhomalt_nfe=5743;AC_eas=1653;AN_eas=3110;AF_eas=0.531511;nhomalt_eas=453;AC_ami_male=168;AN_ami_male=430;AF_ami_male=0.390698;nhomalt_ami_male=35;AC_fin_female=1283;AN_fin_female=2496;AF_fin_female=0.514022;nhomalt_fin_female=326;faf95_afr=0.755471;faf99_afr=0.755472;faf95_sas=0.475192;faf99_sas=0.475192;faf95_adj=0.536956;faf99_adj=0.536957;faf95_amr=0.474227;faf99_amr=0.474227;faf95_nfe=0.418163;faf99_nfe=0.418163;faf95_eas=0.510192;faf99_eas=0.510192;vep=C|intergenic_variant|MODIFIER|||Intergenic|||||
chr2	15022194	rs4668845	G	A	45421200	PASS	AC=45905;AN=142936;AF=0.321158;variant_type=snv;n_alt_alleles=1;ReadPosRankSum=0.336;MQRankSum=-0.022;RAW_MQ=9.38592e+09;DP=2585622;MQ_DP=2607417;VarDP=2585622;MQ=59.9975;QD=17.5669;FS=0;SB=473109,567335,700273,844905;InbreedingCoeff=0.00655847;AS_VQSLOD=22.9891;POSITIVE_TRAIN_SITE;culprit=AS_FS;SOR=0.699;AC_asj_female=421;AN_asj_female=1762;AF_asj_female=0.238933;nhomalt_asj_female=45;AC_eas_female=364;AN_eas_female=1446;AF_eas_female=0.251729;nhomalt_eas_female=51;AC_afr_male=6164;AN_afr_male=19264;AF_afr_male=0.319975;nhomalt_afr_male=978;AC_female=23858;AN_female=73712;AF_female=0.323665;nhomalt_female=3888;AC_fin_male=2680;AN_fin_male=7914;AF_fin_male=0.33864;nhomalt_fin_male=446;AC_oth_female=324;AN_oth_female=1094;AF_oth_female=0.296161;nhomalt_oth_female=48;AC_ami=409;AN_ami=898;AF_ami=0.455457;nhomalt_ami=92;AC_oth=656;AN_oth=2144;AF_oth=0.30597;nhomalt_oth=98;AC_male=22047;AN_male=69224;AF_male=0.318488;nhomalt_male=3574;AC_ami_female=214;AN_ami_female=470;AF_ami_female=0.455319;nhomalt_ami_female=48;AC_afr=13552;AN_afr=41884;AF_afr=0.32356;nhomalt_afr=2149;AC_eas_male=405;AN_eas_male=1684;AF_eas_male=0.240499;nhomalt_eas_male=47;AC_sas=1079;AN_sas=3028;AF_sas=0.356341;nhomalt_sas=196;AC_nfe_female=12751;AN_nfe_female=37354;AF_nfe_female=0.341356;nhomalt_nfe_female=2201;AC_asj_male=357;AN_asj_male=1558;AF_asj_male=0.22914;nhomalt_asj_male=36;AC_raw=46044;AN_raw=143314;AF_raw=0.321281;nhomalt_raw=7499;AC_oth_male=332;AN_oth_male=1050;AF_oth_male=0.31619;nhomalt_oth_male=50;AC_nfe_male=9121;AN_nfe_male=27128;AF_nfe_male=0.336221;nhomalt_nfe_male=1553;AC_asj=778;AN_asj=3320;AF_asj=0.234337;nhomalt_asj=81;AC_amr_male=1897;AN_amr_male=7728;AF_amr_male=0.245471;nhomalt_amr_male=255;nhomalt=7462;AC_amr_female=1431;AN_amr_female=5904;AF_amr_female=0.242378;nhomalt_amr_female=172;AC_sas_female=183;AN_sas_female=558;AF_sas_female=0.327957;nhomalt_sas_female=31;AC_fin=3462;AN_fin=10418;AF_fin=0.332309;nhomalt_fin=567;AC_afr_female=7388;AN_afr_female=22620;AF_afr_female=0.326614;nhomalt_afr_female=1171;AC_sas_male=896;AN_sas_male=2470;AF_sas_male=0.362753;nhomalt_sas_male=165;AC_amr=3328;AN_amr=13632;AF_amr=0.244131;nhomalt_amr=427;AC_nfe=21872;AN_nfe=64482;AF_nfe=0.339195;nhomalt_nfe=3754;AC_eas=769;AN_eas=3130;AF_eas=0.245687;nhomalt_eas=98;AC_ami_male=195;AN_ami_male=428;AF_ami_male=0.455607;nhomalt_ami_male=44;AC_fin_female=782;AN_fin_female=2504;AF_fin_female=0.3123;nhomalt_fin_female=121;faf95_afr=0.319002;faf99_afr=0.319002;faf95_sas=0.338686;faf99_sas=0.338687;faf95_adj=0.318695;faf99_adj=0.318696;faf95_amr=0.237212;faf99_amr=0.237212;faf95_nfe=0.335431;faf99_nfe=0.335431;faf95_eas=0.231298;faf99_eas=0.231297;vep=A|intergenic_variant|MODIFIER|||Intergenic|||||
chr2	15154559	rs12466427	T	C	77259100	PASS	AC=69494;AN=143082;AF=0.485694;variant_type=snv;n_alt_alleles=1;ReadPosRankSum=0.363;MQRankSum=-0.042;RAW_MQ=1.38163e+10;DP=3807151;MQ_DP=3838157;VarDP=3807151;MQ=59.9976;QD=20.2931;FS=4.82164e-16;SB=640962,619454,1291934,1254822;InbreedingCoeff=0.0362822;AS_VQSLOD=22.0234;culprit=AS_FS;SOR=0.688;AC_asj_female=711;AN_asj_female=1762;AF_asj_female=0.403519;nhomalt_asj_female=149;AC_eas_female=807;AN_eas_female=1442;AF_eas_female=0.559639;nhomalt_eas_female=235;AC_afr_male=11584;AN_afr_male=19296;AF_afr_male=0.600332;nhomalt_afr_male=3455;AC_female=36034;AN_female=73766;AF_female=0.488491;nhomalt_female=9144;AC_fin_male=2630;AN_fin_male=7928;AF_fin_male=0.331736;nhomalt_fin_male=455;AC_oth_female=568;AN_oth_female=1094;AF_oth_female=0.519196;nhomalt_oth_female=153;AC_ami=285;AN_ami=896;AF_ami=0.31808;nhomalt_ami=54;AC_oth=1072;AN_oth=2146;AF_oth=0.499534;nhomalt_oth=283;AC_male=33460;AN_male=69316;AF_male=0.482717;nhomalt_male=8374;AC_ami_female=147;AN_ami_female=468;AF_ami_female=0.314103;nhomalt_ami_female=25;AC_afr=25185;AN_afr=41944;AF_afr=0.600443;nhomalt_afr=7562;AC_eas_male=927;AN_eas_male=1672;AF_eas_male=0.554426;nhomalt_eas_male=257;AC_sas=1358;AN_sas=3038;AF_sas=0.447005;nhomalt_sas=306;AC_nfe_female=15904;AN_nfe_female=37376;AF_nfe_female=0.425514;nhomalt_nfe_female=3405;AC_asj_male=611;AN_asj_male=1562;AF_asj_male=0.391165;nhomalt_asj_male=122;AC_raw=69642;AN_raw=143370;AF_raw=0.48575;nhomalt_raw=17564;AC_oth_male=504;AN_oth_male=1052;AF_oth_male=0.479087;nhomalt_oth_male=130;AC_nfe_male=11621;AN_nfe_male=27160;AF_nfe_male=0.427872;nhomalt_nfe_male=2464;AC_asj=1322;AN_asj=3324;AF_asj=0.397714;nhomalt_asj=271;AC_amr_male=4334;AN_amr_male=7744;AF_amr_male=0.559659;nhomalt_amr_male=1206;nhomalt=17518;AC_amr_female=3202;AN_amr_female=5908;AF_amr_female=0.541977;nhomalt_amr_female=875;AC_sas_female=247;AN_sas_female=564;AF_sas_female=0.437943;nhomalt_sas_female=50;AC_fin=3477;AN_fin=10432;AF_fin=0.333301;nhomalt_fin=600;AC_afr_female=13601;AN_afr_female=22648;AF_afr_female=0.600539;nhomalt_afr_female=4107;AC_sas_male=1111;AN_sas_male=2474;AF_sas_male=0.44907;nhomalt_sas_male=256;AC_amr=7536;AN_amr=13652;AF_amr=0.552007;nhomalt_amr=2081;AC_nfe=27525;AN_nfe=64536;AF_nfe=0.426506;nhomalt_nfe=5869;AC_eas=1734;AN_eas=3114;AF_eas=0.55684;nhomalt_eas=492;AC_ami_male=138;AN_ami_male=428;AF_ami_male=0.32243;nhomalt_ami_male=29;AC_fin_female=847;AN_fin_female=2504;AF_fin_female=0.338259;nhomalt_fin_female=145;faf95_afr=0.594233;faf99_afr=0.594233;faf95_sas=0.427241;faf99_sas=0.427241;faf95_adj=0.482667;faf99_adj=0.482666;faf95_amr=0.541589;faf99_amr=0.541589;faf95_nfe=0.422286;faf99_nfe=0.422286;faf95_eas=0.535028;faf99_eas=0.535028;vep=C|regulatory_region_variant|MODIFIER|||RegulatoryFeature|ENSR00000113233|open_chromatin_region|||,C|intergenic_variant|MODIFIER|||Intergenic|||||
chr2	15703716	rs1862101	T	C	60516500	PASS	AC=57258;AN=143052;AF=0.40026;variant_type=snv;n_alt_alleles=1;ReadPosRankSum=0.328;MQRankSum=-0.017;RAW_MQ=1.16708e+10;DP=3221121;MQ_DP=3242217;VarDP=3221121;MQ=59.997;QD=18.7874;FS=3.37515e-15;SB=563633,560985,1046006,1050497;InbreedingCoeff=0.0978728;AS_VQSLOD=23.3069;POSITIVE_TRAIN_SITE;culprit=AS_FS;SOR=0.693;AC_asj_female=944;AN_asj_female=1762;AF_asj_female=0.535755;nhomalt_asj_female=247;AC_eas_female=196;AN_eas_female=1448;AF_eas_female=0.135359;nhomalt_eas_female=14;AC_afr_male=3743;AN_afr_male=19306;AF_afr_male=0.193878;nhomalt_afr_male=394;AC_female=29608;AN_female=73774;AF_female=0.401334;nhomalt_female=6772;AC_fin_male=3725;AN_fin_male=7910;AF_fin_male=0.470923;nhomalt_fin_male=919;AC_oth_female=439;AN_oth_female=1094;AF_oth_female=0.40128;nhomalt_oth_female=91;AC_ami=382;AN_ami=898;AF_ami=0.42539;nhomalt_ami=87;AC_oth=869;AN_oth=2146;AF_oth=0.404939;nhomalt_oth=187;AC_male=27650;AN_male=69278;AF_male=0.399117;nhomalt_male=6364;AC_ami_female=193;AN_ami_female=468;AF_ami_female=0.412393;nhomalt_ami_female=45;AC_afr=8203;AN_afr=41980;AF_afr=0.195403;nhomalt_afr=850;AC_eas_male=223;AN_eas_male=1684;AF_eas_male=0.132423;nhomalt_eas_male=15;AC_sas=1441;AN_sas=3022;AF_sas=0.476837;nhomalt_sas=355;AC_nfe_female=19485;AN_nfe_female=37366;AF_nfe_female=0.521463;nhomalt_nfe_female=5043;AC_asj_male=808;AN_asj_male=1560;AF_asj_male=0.517949;nhomalt_asj_male=215;AC_raw=57396;AN_raw=143344;AF_raw=0.400407;nhomalt_raw=13175;AC_oth_male=430;AN_oth_male=1052;AF_oth_male=0.408745;nhomalt_oth_male=96;AC_nfe_male=14138;AN_nfe_male=27150;AF_nfe_male=0.520737;nhomalt_nfe_male=3735;AC_asj=1752;AN_asj=3322;AF_asj=0.527393;nhomalt_asj=462;AC_amr_male=3228;AN_amr_male=7726;AF_amr_male=0.41781;nhomalt_amr_male=665;nhomalt=13136;AC_amr_female=2435;AN_amr_female=5900;AF_amr_female=0.412712;nhomalt_amr_female=525;AC_sas_female=275;AN_sas_female=562;AF_sas_female=0.489324;nhomalt_sas_female=72;AC_fin=4906;AN_fin=10410;AF_fin=0.471278;nhomalt_fin=1198;AC_afr_female=4460;AN_afr_female=22674;AF_afr_female=0.196701;nhomalt_afr_female=456;AC_sas_male=1166;AN_sas_male=2460;AF_sas_male=0.473984;nhomalt_sas_male=283;AC_amr=5663;AN_amr=13626;AF_amr=0.415603;nhomalt_amr=1190;AC_nfe=33623;AN_nfe=64516;AF_nfe=0.521158;nhomalt_nfe=8778;AC_eas=419;AN_eas=3132;AF_eas=0.13378;nhomalt_eas=29;AC_ami_male=189;AN_ami_male=430;AF_ami_male=0.439535;nhomalt_ami_male=42;AC_fin_female=1181;AN_fin_female=2500;AF_fin_female=0.4724;nhomalt_fin_female=279;faf95_afr=0.191867;faf99_afr=0.191866;faf95_sas=0.456364;faf99_sas=0.456364;faf95_adj=0.397512;faf99_adj=0.397512;faf95_amr=0.40656;faf99_amr=0.40656;faf95_nfe=0.51649;faf99_nfe=0.516491;faf95_eas=0.123214;faf99_eas=0.123214;vep=C|intron_variant&non_coding_transcript_variant|MODIFIER|LINC01804|ENSG00000231031|Transcript|ENST00000436967|lincRNA||2/3|,C|intron_variant&non_coding_transcript_variant|MODIFIER|LINC01804|ENSG00000231031|Transcript|ENST00000476839|lincRNA||2/3|,C|intron_variant&non_coding_transcript_variant|MODIFIER|LINC01804|ENSG00000231031|Transcript|ENST00000492352|lincRNA||4/5|,C|regulatory_region_variant|MODIFIER|||RegulatoryFeature|ENSR00000597971|promoter_flanking_region|||
chr2	15769476	rs6706165	T	C	66967000	PASS	AC=68881;AN=142884;AF=0.482076;variant_type=snv;n_alt_alleles=1;ReadPosRankSum=0.334;MQRankSum=-0.017;RAW_MQ=1.27879e+10;DP=3519414;MQ_DP=3552515;VarDP=3519414;MQ=59.9974;QD=19.0279;FS=1.44649e-15;SB=551658,626663,1091027,1250066;InbreedingCoeff=0.00858743;AS_VQSLOD=23.2773;POSITIVE_TRAIN_SITE;culprit=AS_FS;SOR=0.702;AC_asj_female=923;AN_asj_female=1762;AF_asj_female=0.523837;nhomalt_asj_female=241;AC_eas_female=568;AN_eas_female=1448;AF_eas_female=0.392265;nhomalt_eas_female=114;AC_afr_male=8121;AN_afr_male=19254;AF_afr_male=0.421782;nhomalt_afr_male=1669;AC_female=35393;AN_female=73700;AF_female=0.480231;nhomalt_female=8610;AC_fin_male=4024;AN_fin_male=7904;AF_fin_male=0.509109;nhomalt_fin_male=1007;AC_oth_female=545;AN_oth_female=1096;AF_oth_female=0.497263;nhomalt_oth_female=138;AC_ami=344;AN_ami=896;AF_ami=0.383929;nhomalt_ami=61;AC_oth=1071;AN_oth=2148;AF_oth=0.498603;nhomalt_oth=271;AC_male=33488;AN_male=69184;AF_male=0.484043;nhomalt_male=8132;AC_ami_female=189;AN_ami_female=468;AF_ami_female=0.403846;nhomalt_ami_female=33;AC_afr=17592;AN_afr=41852;AF_afr=0.420338;nhomalt_afr=3671;AC_eas_male=687;AN_eas_male=1676;AF_eas_male=0.409905;nhomalt_eas_male=144;AC_sas=1315;AN_sas=3030;AF_sas=0.433993;nhomalt_sas=285;AC_nfe_female=19001;AN_nfe_female=37364;AF_nfe_female=0.508538;nhomalt_nfe_female=4864;AC_asj_male=842;AN_asj_male=1560;AF_asj_male=0.539744;nhomalt_asj_male=222;AC_raw=69094;AN_raw=143308;AF_raw=0.482136;nhomalt_raw=16810;AC_oth_male=526;AN_oth_male=1052;AF_oth_male=0.5;nhomalt_oth_male=133;AC_nfe_male=13904;AN_nfe_male=27130;AF_nfe_male=0.512495;nhomalt_nfe_male=3549;AC_asj=1765;AN_asj=3322;AF_asj=0.531306;nhomalt_asj=463;AC_amr_male=4153;AN_amr_male=7714;AF_amr_male=0.538372;nhomalt_amr_male=1147;nhomalt=16742;AC_amr_female=3173;AN_amr_female=5902;AF_amr_female=0.537614;nhomalt_amr_female=859;AC_sas_female=239;AN_sas_female=564;AF_sas_female=0.423759;nhomalt_sas_female=52;AC_fin=5308;AN_fin=10402;AF_fin=0.510286;nhomalt_fin=1314;AC_afr_female=9471;AN_afr_female=22598;AF_afr_female=0.419108;nhomalt_afr_female=2002;AC_sas_male=1076;AN_sas_male=2466;AF_sas_male=0.436334;nhomalt_sas_male=233;AC_amr=7326;AN_amr=13616;AF_amr=0.538043;nhomalt_amr=2006;AC_nfe=32905;AN_nfe=64494;AF_nfe=0.510202;nhomalt_nfe=8413;AC_eas=1255;AN_eas=3124;AF_eas=0.401729;nhomalt_eas=258;AC_ami_male=155;AN_ami_male=428;AF_ami_male=0.36215;nhomalt_ami_male=28;AC_fin_female=1284;AN_fin_female=2498;AF_fin_female=0.514011;nhomalt_fin_female=307;faf95_afr=0.415139;faf99_afr=0.415139;faf95_sas=0.414497;faf99_sas=0.414496;faf95_adj=0.479058;faf99_adj=0.479059;faf95_amr=0.527745;faf99_amr=0.527745;faf95_nfe=0.505584;faf99_nfe=0.505584;faf95_eas=0.38326;faf99_eas=0.383259;vep=C|intergenic_variant|MODIFIER|||Intergenic|||||
chr2	15931927	rs12692281	C	T	70407000	PASS	AC=65586;AN=142988;AF=0.458682;variant_type=snv;n_alt_alleles=1;ReadPosRankSum=0.315;MQRankSum=-0.018;RAW_MQ=1.29482e+10;DP=3564907;MQ_DP=3597145;VarDP=3564907;MQ=59.9964;QD=19.75;FS=0;SB=626574,602665,1190656,1145012;InbreedingCoeff=0.0199488;AS_VQSLOD=23.8879;POSITIVE_TRAIN_SITE;culprit=AS_FS;SOR=0.693;AC_asj_female=867;AN_asj_female=1760;AF_asj_female=0.492614;nhomalt_asj_female=209;AC_eas_female=338;AN_eas_female=1444;AF_eas_female=0.234072;nhomalt_eas_female=43;AC_afr_male=8981;AN_afr_male=19274;AF_afr_male=0.465965;nhomalt_afr_male=2105;AC_female=34141;AN_female=73736;AF_female=0.463017;nhomalt_female=7997;AC_fin_male=3356;AN_fin_male=7920;AF_fin_male=0.423737;nhomalt_fin_male=735;AC_oth_female=484;AN_oth_female=1100;AF_oth_female=0.44;nhomalt_oth_female=105;AC_ami=496;AN_ami=898;AF_ami=0.552339;nhomalt_ami=144;AC_oth=1007;AN_oth=2150;AF_oth=0.468372;nhomalt_oth=235;AC_male=31445;AN_male=69252;AF_male=0.454066;nhomalt_male=7390;AC_ami_female=267;AN_ami_female=470;AF_ami_female=0.568085;nhomalt_ami_female=80;AC_afr=19688;AN_afr=41914;AF_afr=0.469724;nhomalt_afr=4647;AC_eas_male=322;AN_eas_male=1680;AF_eas_male=0.191667;nhomalt_eas_male=30;AC_sas=1541;AN_sas=3034;AF_sas=0.50791;nhomalt_sas=402;AC_nfe_female=17990;AN_nfe_female=37360;AF_nfe_female=0.481531;nhomalt_nfe_female=4322;AC_asj_male=727;AN_asj_male=1558;AF_asj_male=0.466624;nhomalt_asj_male=161;AC_raw=65727;AN_raw=143332;AF_raw=0.458565;nhomalt_raw=15425;AC_oth_male=523;AN_oth_male=1050;AF_oth_male=0.498095;nhomalt_oth_male=130;AC_nfe_male=13297;AN_nfe_male=27148;AF_nfe_male=0.489797;nhomalt_nfe_male=3289;AC_asj=1594;AN_asj=3318;AF_asj=0.48041;nhomalt_asj=370;AC_amr_male=2757;AN_amr_male=7724;AF_amr_male=0.356939;nhomalt_amr_male=542;nhomalt=15387;AC_amr_female=2170;AN_amr_female=5898;AF_amr_female=0.367921;nhomalt_amr_female=411;AC_sas_female=288;AN_sas_female=564;AF_sas_female=0.510638;nhomalt_sas_female=68;AC_fin=4386;AN_fin=10420;AF_fin=0.420921;nhomalt_fin=952;AC_afr_female=10707;AN_afr_female=22640;AF_afr_female=0.472924;nhomalt_afr_female=2542;AC_sas_male=1253;AN_sas_male=2470;AF_sas_male=0.507287;nhomalt_sas_male=334;AC_amr=4927;AN_amr=13622;AF_amr=0.361694;nhomalt_amr=953;AC_nfe=31287;AN_nfe=64508;AF_nfe=0.48501;nhomalt_nfe=7611;AC_eas=660;AN_eas=3124;AF_eas=0.211268;nhomalt_eas=73;AC_ami_male=229;AN_ami_male=428;AF_ami_male=0.535047;nhomalt_ami_male=64;AC_fin_female=1030;AN_fin_female=2500;AF_fin_female=0.412;nhomalt_fin_female=217;faf95_afr=0.46423;faf99_afr=0.46423;faf95_sas=0.486817;faf99_sas=0.486817;faf95_adj=0.455739;faf99_adj=0.455739;faf95_amr=0.35326;faf99_amr=0.35326;faf95_nfe=0.480508;faf99_nfe=0.480507;faf95_eas=0.197925;faf99_eas=0.197925;vep=T|intron_variant&non_coding_transcript_variant|MODIFIER|MYCNUT|ENSG00000223850|Transcript|ENST00000433810|lincRNA||2/2|,T|downstream_gene_variant|MODIFIER|MYCNOS|ENSG00000233718|Transcript|ENST00000641263|antisense|||,T|intron_variant&non_coding_transcript_variant|MODIFIER|MYCNOS|ENSG00000233718|Transcript|ENST00000641950|antisense||1/2|
chr2	15981742	rs11685620	C	T	82550800	PASS	AC=74763;AN=143010;AF=0.522782;variant_type=snv;n_alt_alleles=1;ReadPosRankSum=0.338;MQRankSum=-0.022;RAW_MQ=1.4382e+10;DP=3947850;MQ_DP=3996169;VarDP=3947850;MQ=59.9913;QD=20.9103;FS=0;SB=622094,639595,1323631,1362530;InbreedingCoeff=0.00996283;AS_VQSLOD=24.2423;POSITIVE_TRAIN_SITE;culprit=AS_FS;SOR=0.694;AC_asj_female=910;AN_asj_female=1760;AF_asj_female=0.517045;nhomalt_asj_female=232;AC_eas_female=582;AN_eas_female=1430;AF_eas_female=0.406993;nhomalt_eas_female=119;AC_afr_male=9101;AN_afr_male=19278;AF_afr_male=0.472093;nhomalt_afr_male=2147;AC_female=38725;AN_female=73722;AF_female=0.525284;nhomalt_female=10242;AC_fin_male=3879;AN_fin_male=7916;AF_fin_male=0.49002;nhomalt_fin_male=967;AC_oth_female=606;AN_oth_female=1100;AF_oth_female=0.550909;nhomalt_oth_female=174;AC_ami=401;AN_ami=900;AF_ami=0.445556;nhomalt_ami=92;AC_oth=1194;AN_oth=2154;AF_oth=0.554318;nhomalt_oth=335;AC_male=36038;AN_male=69288;AF_male=0.520119;nhomalt_male=9476;AC_ami_female=208;AN_ami_female=470;AF_ami_female=0.442553;nhomalt_ami_female=49;AC_afr=19921;AN_afr=41914;AF_afr=0.475283;nhomalt_afr=4702;AC_eas_male=691;AN_eas_male=1684;AF_eas_male=0.410333;nhomalt_eas_male=138;AC_sas=1355;AN_sas=3036;AF_sas=0.446311;nhomalt_sas=312;AC_nfe_female=20699;AN_nfe_female=37360;AF_nfe_female=0.554042;nhomalt_nfe_female=5764;AC_asj_male=772;AN_asj_male=1562;AF_asj_male=0.494238;nhomalt_asj_male=181;AC_raw=74929;AN_raw=143334;AF_raw=0.522758;nhomalt_raw=19763;AC_oth_male=588;AN_oth_male=1054;AF_oth_male=0.557875;nhomalt_oth_male=161;AC_nfe_male=15070;AN_nfe_male=27148;AF_nfe_male=0.555105;nhomalt_nfe_male=4192;AC_asj=1682;AN_asj=3322;AF_asj=0.506321;nhomalt_asj=413;AC_amr_male=4641;AN_amr_male=7740;AF_amr_male=0.599612;nhomalt_amr_male=1389;nhomalt=19718;AC_amr_female=3420;AN_amr_female=5904;AF_amr_female=0.579268;nhomalt_amr_female=993;AC_sas_female=252;AN_sas_female=560;AF_sas_female=0.45;nhomalt_sas_female=54;AC_fin=5107;AN_fin=10418;AF_fin=0.490209;nhomalt_fin=1269;AC_afr_female=10820;AN_afr_female=22636;AF_afr_female=0.478;nhomalt_afr_female=2555;AC_sas_male=1103;AN_sas_male=2476;AF_sas_male=0.445477;nhomalt_sas_male=258;AC_amr=8061;AN_amr=13644;AF_amr=0.590809;nhomalt_amr=2382;AC_nfe=35769;AN_nfe=64508;AF_nfe=0.554489;nhomalt_nfe=9956;AC_eas=1273;AN_eas=3114;AF_eas=0.408799;nhomalt_eas=257;AC_ami_male=193;AN_ami_male=430;AF_ami_male=0.448837;nhomalt_ami_male=43;AC_fin_female=1228;AN_fin_female=2502;AF_fin_female=0.490807;nhomalt_fin_female=302;faf95_afr=0.469757;faf99_afr=0.469757;faf95_sas=0.426556;faf99_sas=0.426557;faf95_adj=0.51964;faf99_adj=0.519641;faf95_amr=0.580026;faf99_amr=0.580027;faf95_nfe=0.549676;faf99_nfe=0.549675;faf95_eas=0.390136;faf99_eas=0.390136;vep=T|intergenic_variant|MODIFIER|||Intergenic|||||
chr2	16088807	rs4669037	T	C	93188900	PASS	AC=87461;AN=142920;AF=0.611958;variant_type=snv;n_alt_alleles=1;ReadPosRankSum=0.361;MQRankSum=-0.019;RAW_MQ=1.50113e+10;DP=4133534;MQ_DP=4170475;VarDP=4133534;MQ=59.9951;QD=22.5446;FS=0;SB=497999,619866,1376821,1638848;InbreedingCoeff=0.0199692;AS_VQSLOD=23.049;POSITIVE_TRAIN_SITE;culprit=AS_FS;SOR=0.649;AC_asj_female=1123;AN_asj_female=1762;AF_asj_female=0.637344;nhomalt_asj_female=374;AC_eas_female=802;AN_eas_female=1446;AF_eas_female=0.554633;nhomalt_eas_female=218;AC_afr_male=9829;AN_afr_male=19262;AF_afr_male=0.510279;nhomalt_afr_male=2458;AC_female=45317;AN_female=73688;AF_female=0.614985;nhomalt_female=14125;AC_fin_male=4857;AN_fin_male=7906;AF_fin_male=0.614344;nhomalt_fin_male=1504;AC_oth_female=661;AN_oth_female=1098;AF_oth_female=0.602004;nhomalt_oth_female=203;AC_ami=585;AN_ami=900;AF_ami=0.65;nhomalt_ami=186;AC_oth=1315;AN_oth=2152;AF_oth=0.611059;nhomalt_oth=409;AC_male=42144;AN_male=69232;AF_male=0.608736;nhomalt_male=12970;AC_ami_female=321;AN_ami_female=470;AF_ami_female=0.682979;nhomalt_ami_female=104;AC_afr=21323;AN_afr=41856;AF_afr=0.509437;nhomalt_afr=5327;AC_eas_male=913;AN_eas_male=1680;AF_eas_male=0.543452;nhomalt_eas_male=246;AC_sas=1490;AN_sas=3034;AF_sas=0.491101;nhomalt_sas=374;AC_nfe_female=25100;AN_nfe_female=37366;AF_nfe_female=0.671734;nhomalt_nfe_female=8464;AC_asj_male=976;AN_asj_male=1562;AF_asj_male=0.62484;nhomalt_asj_male=312;AC_raw=87707;AN_raw=143340;AF_raw=0.611881;nhomalt_raw=27173;AC_oth_male=654;AN_oth_male=1054;AF_oth_male=0.620493;nhomalt_oth_male=206;AC_nfe_male=18210;AN_nfe_male=27152;AF_nfe_male=0.670669;nhomalt_nfe_male=6080;AC_asj=2099;AN_asj=3324;AF_asj=0.631468;nhomalt_asj=686;AC_amr_male=5227;AN_amr_male=7712;AF_amr_male=0.677775;nhomalt_amr_male=1768;nhomalt=27095;AC_amr_female=4019;AN_amr_female=5892;AF_amr_female=0.682111;nhomalt_amr_female=1378;AC_sas_female=276;AN_sas_female=560;AF_sas_female=0.492857;nhomalt_sas_female=60;AC_fin=6378;AN_fin=10406;AF_fin=0.612916;nhomalt_fin=1959;AC_afr_female=11494;AN_afr_female=22594;AF_afr_female=0.508719;nhomalt_afr_female=2869;AC_sas_male=1214;AN_sas_male=2474;AF_sas_male=0.490703;nhomalt_sas_male=314;AC_amr=9246;AN_amr=13604;AF_amr=0.679653;nhomalt_amr=3146;AC_nfe=43310;AN_nfe=64518;AF_nfe=0.671286;nhomalt_nfe=14544;AC_eas=1715;AN_eas=3126;AF_eas=0.548624;nhomalt_eas=464;AC_ami_male=264;AN_ami_male=430;AF_ami_male=0.613953;nhomalt_ami_male=82;AC_fin_female=1521;AN_fin_female=2500;AF_fin_female=0.6084;nhomalt_fin_female=455;faf95_afr=0.503712;faf99_afr=0.503712;faf95_sas=0.470363;faf99_sas=0.470362;faf95_adj=0.608558;faf99_adj=0.608558;faf95_amr=0.668068;faf99_amr=0.668068;faf95_nfe=0.665989;faf99_nfe=0.665989;faf95_eas=0.527016;faf99_eas=0.527016;vep=C|intron_variant&non_coding_transcript_variant|MODIFIER|AC130710.1|ENSG00000236989|Transcript|ENST00000412381|lincRNA||3/3|,C|downstream_gene_variant|MODIFIER|GACAT3|ENSG00000236289|Transcript|ENST00000426539|lincRNA|||
chr2	16184862	rs7559122	G	A	87113300	PASS	AC=75979;AN=143032;AF=0.531203;variant_type=snv;n_alt_alleles=1;ReadPosRankSum=0.353;MQRankSum=-0.011;RAW_MQ=1.47023e+10;DP=4055036;MQ_DP=4084550;VarDP=4055036;MQ=59.9957;QD=21.4827;FS=0;SB=579686,648752,1330289,1496309;InbreedingCoeff=0.0465907;AS_VQSLOD=24.3111;POSITIVE_TRAIN_SITE;culprit=AS_FS;SOR=0.698;AC_asj_female=998;AN_asj_female=1762;AF_asj_female=0.566402;nhomalt_asj_female=291;AC_eas_female=333;AN_eas_female=1438;AF_eas_female=0.231572;nhomalt_eas_female=35;AC_afr_male=7656;AN_afr_male=19296;AF_afr_male=0.396766;nhomalt_afr_male=1440;AC_female=39731;AN_female=73744;AF_female=0.538769;nhomalt_female=11166;AC_fin_male=4442;AN_fin_male=7908;AF_fin_male=0.56171;nhomalt_fin_male=1260;AC_oth_female=572;AN_oth_female=1100;AF_oth_female=0.52;nhomalt_oth_female=155;AC_ami=554;AN_ami=900;AF_ami=0.615556;nhomalt_ami=167;AC_oth=1159;AN_oth=2152;AF_oth=0.538569;nhomalt_oth=322;AC_male=36248;AN_male=69288;AF_male=0.52315;nhomalt_male=9834;AC_ami_female=286;AN_ami_female=470;AF_ami_female=0.608511;nhomalt_ami_female=82;AC_afr=16508;AN_afr=41934;AF_afr=0.393666;nhomalt_afr=3177;AC_eas_male=375;AN_eas_male=1678;AF_eas_male=0.22348;nhomalt_eas_male=45;AC_sas=1146;AN_sas=3040;AF_sas=0.376974;nhomalt_sas=204;AC_nfe_female=23972;AN_nfe_female=37372;AF_nfe_female=0.641443;nhomalt_nfe_female=7629;AC_asj_male=858;AN_asj_male=1560;AF_asj_male=0.55;nhomalt_asj_male=237;AC_raw=76110;AN_raw=143324;AF_raw=0.531035;nhomalt_raw=21040;AC_oth_male=587;AN_oth_male=1052;AF_oth_male=0.557985;nhomalt_oth_male=167;AC_nfe_male=17151;AN_nfe_male=27142;AF_nfe_male=0.631899;nhomalt_nfe_male=5423;AC_asj=1856;AN_asj=3322;AF_asj=0.5587;nhomalt_asj=528;AC_amr_male=3976;AN_amr_male=7746;AF_amr_male=0.513297;nhomalt_amr_male=1014;nhomalt=21000;AC_amr_female=3108;AN_amr_female=5896;AF_amr_female=0.527137;nhomalt_amr_female=808;AC_sas_female=211;AN_sas_female=564;AF_sas_female=0.374113;nhomalt_sas_female=41;AC_fin=5841;AN_fin=10412;AF_fin=0.560987;nhomalt_fin=1648;AC_afr_female=8852;AN_afr_female=22638;AF_afr_female=0.391024;nhomalt_afr_female=1737;AC_sas_male=935;AN_sas_male=2476;AF_sas_male=0.377625;nhomalt_sas_male=163;AC_amr=7084;AN_amr=13642;AF_amr=0.519279;nhomalt_amr=1822;AC_nfe=41123;AN_nfe=64514;AF_nfe=0.637428;nhomalt_nfe=13052;AC_eas=708;AN_eas=3116;AF_eas=0.227214;nhomalt_eas=80;AC_ami_male=268;AN_ami_male=430;AF_ami_male=0.623256;nhomalt_ami_male=85;AC_fin_female=1399;AN_fin_female=2504;AF_fin_female=0.558706;nhomalt_fin_female=388;faf95_afr=0.38864;faf99_afr=0.388639;faf95_sas=0.358845;faf99_sas=0.358845;faf95_adj=0.528037;faf99_adj=0.528036;faf95_amr=0.509172;faf99_amr=0.509172;faf95_nfe=0.632266;faf99_nfe=0.632266;faf95_eas=0.213352;faf99_eas=0.213353;vep=A|regulatory_region_variant|MODIFIER|||RegulatoryFeature|ENSR00000598096|enhancer|||,A|intergenic_variant|MODIFIER|||Intergenic|||||
chr2	16282959	rs733555	G	T	53714900	PASS	AC=50084;AN=143066;AF=0.350076;variant_type=snv;n_alt_alleles=1;ReadPosRankSum=0.367;MQRankSum=-0.022;RAW_MQ=1.09025e+10;DP=3008715;MQ_DP=3028841;VarDP=3008715;MQ=59.9965;QD=17.8531;FS=0;SB=575252,590610,910839,932014;InbreedingCoeff=0.027677;AS_VQSLOD=23.0373;POSITIVE_TRAIN_SITE;culprit=AS_FS;SOR=0.69;AC_asj_female=538;AN_asj_female=1758;AF_asj_female=0.30603;nhomalt_asj_female=77;AC_eas_female=801;AN_eas_female=1442;AF_eas_female=0.555479;nhomalt_eas_female=218;AC_afr_male=4737;AN_afr_male=19298;AF_afr_male=0.245466;nhomalt_afr_male=586;AC_female=25518;AN_female=73768;AF_female=0.345922;nhomalt_female=4624;AC_fin_male=3671;AN_fin_male=7914;AF_fin_male=0.463862;nhomalt_fin_male=862;AC_oth_female=376;AN_oth_female=1098;AF_oth_female=0.342441;nhomalt_oth_female=66;AC_ami=265;AN_ami=898;AF_ami=0.2951;nhomalt_ami=37;AC_oth=733;AN_oth=2152;AF_oth=0.340613;nhomalt_oth=127;AC_male=24566;AN_male=69298;AF_male=0.354498;nhomalt_male=4582;AC_ami_female=141;AN_ami_female=468;AF_ami_female=0.301282;nhomalt_ami_female=18;AC_afr=10330;AN_afr=41974;AF_afr=0.246105;nhomalt_afr=1285;AC_eas_male=890;AN_eas_male=1676;AF_eas_male=0.531026;nhomalt_eas_male=218;AC_sas=1411;AN_sas=3046;AF_sas=0.46323;nhomalt_sas=327;AC_nfe_female=14771;AN_nfe_female=37370;AF_nfe_female=0.395264;nhomalt_nfe_female=2914;AC_asj_male=499;AN_asj_male=1560;AF_asj_male=0.319872;nhomalt_asj_male=77;AC_raw=50198;AN_raw=143342;AF_raw=0.350197;nhomalt_raw=9241;AC_oth_male=357;AN_oth_male=1054;AF_oth_male=0.33871;nhomalt_oth_male=61;AC_nfe_male=10738;AN_nfe_male=27152;AF_nfe_male=0.395477;nhomalt_nfe_male=2123;AC_asj=1037;AN_asj=3318;AF_asj=0.312538;nhomalt_asj=154;AC_amr_male=2408;AN_amr_male=7730;AF_amr_male=0.311514;nhomalt_amr_male=378;nhomalt=9206;AC_amr_female=1866;AN_amr_female=5896;AF_amr_female=0.316486;nhomalt_amr_female=286;AC_sas_female=269;AN_sas_female=562;AF_sas_female=0.478648;nhomalt_sas_female=69;AC_fin=4834;AN_fin=10412;AF_fin=0.464272;nhomalt_fin=1139;AC_afr_female=5593;AN_afr_female=22676;AF_afr_female=0.246648;nhomalt_afr_female=699;AC_sas_male=1142;AN_sas_male=2484;AF_sas_male=0.459742;nhomalt_sas_male=258;AC_amr=4274;AN_amr=13626;AF_amr=0.313665;nhomalt_amr=664;AC_nfe=25509;AN_nfe=64522;AF_nfe=0.395354;nhomalt_nfe=5037;AC_eas=1691;AN_eas=3118;AF_eas=0.542335;nhomalt_eas=436;AC_ami_male=124;AN_ami_male=430;AF_ami_male=0.288372;nhomalt_ami_male=19;AC_fin_female=1163;AN_fin_female=2498;AF_fin_female=0.465572;nhomalt_fin_female=277;faf95_afr=0.242135;faf99_afr=0.242135;faf95_sas=0.443134;faf99_sas=0.443134;faf95_adj=0.347507;faf99_adj=0.347507;faf95_amr=0.305815;faf99_amr=0.305815;faf95_nfe=0.391291;faf99_nfe=0.39129;faf95_eas=0.520825;faf99_eas=0.520825;vep=T|intron_variant&non_coding_transcript_variant|MODIFIER|AC010745.2|ENSG00000228876|Transcript|ENST00000420404|lincRNA||3/3|,T|intron_variant&non_coding_transcript_variant|MODIFIER|AC010745.2|ENSG00000228876|Transcript|ENST00000642208|lincRNA||2/2|,T|intron_variant&non_coding_transcript_variant|MODIFIER|AC010745.2|ENSG00000228876|Transcript|ENST00000644340|lincRNA||3/3|
chr2	16409697	rs1367158	T	C	83334800	PASS	AC=75461;AN=143052;AF=0.527507;variant_type=snv;n_alt_alleles=1;ReadPosRankSum=0.369;MQRankSum=0;RAW_MQ=1.39062e+10;DP=3835271;MQ_DP=3863153;VarDP=3835271;MQ=59.9975;QD=21.7285;FS=0;SB=526492,521500,1396987,1390744;InbreedingCoeff=0.17546;AS_VQSLOD=23.8894;POSITIVE_TRAIN_SITE;culprit=AS_FS;SOR=0.688;AC_asj_female=1101;AN_asj_female=1760;AF_asj_female=0.625568;nhomalt_asj_female=344;AC_eas_female=253;AN_eas_female=1448;AF_eas_female=0.174724;nhomalt_eas_female=21;AC_afr_male=4720;AN_afr_male=19278;AF_afr_male=0.244839;nhomalt_afr_male=574;AC_female=39189;AN_female=73762;AF_female=0.53129;nhomalt_female=12102;AC_fin_male=4952;AN_fin_male=7918;AF_fin_male=0.62541;nhomalt_fin_male=1525;AC_oth_female=555;AN_oth_female=1098;AF_oth_female=0.505464;nhomalt_oth_female=156;AC_ami=617;AN_ami=898;AF_ami=0.687082;nhomalt_ami=208;AC_oth=1102;AN_oth=2146;AF_oth=0.513514;nhomalt_oth=307;AC_male=36272;AN_male=69290;AF_male=0.523481;nhomalt_male=10932;AC_ami_female=321;AN_ami_female=470;AF_ami_female=0.682979;nhomalt_ami_female=109;AC_afr=10527;AN_afr=41926;AF_afr=0.251085;nhomalt_afr=1336;AC_eas_male=271;AN_eas_male=1680;AF_eas_male=0.16131;nhomalt_eas_male=23;AC_sas=1645;AN_sas=3036;AF_sas=0.541831;nhomalt_sas=466;AC_nfe_female=26680;AN_nfe_female=37374;AF_nfe_female=0.713865;nhomalt_nfe_female=9534;AC_asj_male=992;AN_asj_male=1562;AF_asj_male=0.635083;nhomalt_asj_male=320;AC_raw=75602;AN_raw=143338;AF_raw=0.527439;nhomalt_raw=23072;AC_oth_male=547;AN_oth_male=1048;AF_oth_male=0.521947;nhomalt_oth_male=151;AC_nfe_male=19584;AN_nfe_male=27174;AF_nfe_male=0.720689;nhomalt_nfe_male=7051;AC_asj=2093;AN_asj=3322;AF_asj=0.630042;nhomalt_asj=664;AC_amr_male=3564;AN_amr_male=7730;AF_amr_male=0.461061;nhomalt_amr_male=810;nhomalt=23034;AC_amr_female=2714;AN_amr_female=5900;AF_amr_female=0.46;nhomalt_amr_female=654;AC_sas_female=299;AN_sas_female=564;AF_sas_female=0.530142;nhomalt_sas_female=87;AC_fin=6411;AN_fin=10418;AF_fin=0.615377;nhomalt_fin=1960;AC_afr_female=5807;AN_afr_female=22648;AF_afr_female=0.256402;nhomalt_afr_female=762;AC_sas_male=1346;AN_sas_male=2472;AF_sas_male=0.544498;nhomalt_sas_male=379;AC_amr=6278;AN_amr=13630;AF_amr=0.460602;nhomalt_amr=1464;AC_nfe=46264;AN_nfe=64548;AF_nfe=0.716738;nhomalt_nfe=16585;AC_eas=524;AN_eas=3128;AF_eas=0.167519;nhomalt_eas=44;AC_ami_male=296;AN_ami_male=428;AF_ami_male=0.691589;nhomalt_ami_male=99;AC_fin_female=1459;AN_fin_female=2500;AF_fin_female=0.5836;nhomalt_fin_female=435;faf95_afr=0.247073;faf99_afr=0.247073;faf95_sas=0.520046;faf99_sas=0.520046;faf95_adj=0.524352;faf99_adj=0.524352;faf95_amr=0.451081;faf99_amr=0.451082;faf95_nfe=0.711265;faf99_nfe=0.711265;faf95_eas=0.155666;faf99_eas=0.155666;vep=C|intron_variant&non_coding_transcript_variant|MODIFIER|AC010880.1|ENSG00000224400|Transcript|ENST00000425176|lincRNA||2/2|,C|intron_variant&non_coding_transcript_variant|MODIFIER|AC010880.1|ENSG00000224400|Transcript|ENST00000427950|lincRNA||2/3|
chr2	16744996	rs1643189	G	A	96772200	PASS	AC=91063;AN=143110;AF=0.636315;variant_type=snv;n_alt_alleles=1;ReadPosRankSum=0.334;MQRankSum=-0.019;RAW_MQ=1.52585e+10;DP=4203787;MQ_DP=4238919;VarDP=4203787;MQ=59.9969;QD=23.0202;FS=4.82164e-16;SB=516932,563421,1492513,1630921;InbreedingCoeff=0.128886;AS_VQSLOD=24.6997;POSITIVE_TRAIN_SITE;culprit=AS_FS;SOR=0.696;AC_asj_female=866;AN_asj_female=1762;AF_asj_female=0.491487;nhomalt_asj_female=219;AC_eas_female=600;AN_eas_female=1448;AF_eas_female=0.414365;nhomalt_eas_female=113;AC_afr_male=17444;AN_afr_male=19322;AF_afr_male=0.902805;nhomalt_afr_male=7879;AC_female=47311;AN_female=73788;AF_female=0.641175;nhomalt_female=16288;AC_fin_male=4223;AN_fin_male=7914;AF_fin_male=0.533611;nhomalt_fin_male=1129;AC_oth_female=667;AN_oth_female=1100;AF_oth_female=0.606364;nhomalt_oth_female=208;AC_ami=409;AN_ami=898;AF_ami=0.455457;nhomalt_ami=93;AC_oth=1308;AN_oth=2152;AF_oth=0.607807;nhomalt_oth=408;AC_male=43752;AN_male=69322;AF_male=0.631142;nhomalt_male=14815;AC_ami_female=216;AN_ami_female=470;AF_ami_female=0.459574;nhomalt_ami_female=51;AC_afr=37794;AN_afr=41994;AF_afr=0.899986;nhomalt_afr=17025;AC_eas_male=707;AN_eas_male=1682;AF_eas_male=0.420333;nhomalt_eas_male=150;AC_sas=1630;AN_sas=3038;AF_sas=0.536537;nhomalt_sas=426;AC_nfe_female=19802;AN_nfe_female=37368;AF_nfe_female=0.529919;nhomalt_nfe_female=5253;AC_asj_male=785;AN_asj_male=1560;AF_asj_male=0.503205;nhomalt_asj_male=201;AC_raw=91239;AN_raw=143368;AF_raw=0.636397;nhomalt_raw=31170;AC_oth_male=641;AN_oth_male=1052;AF_oth_male=0.609316;nhomalt_oth_male=200;AC_nfe_male=14373;AN_nfe_male=27154;AF_nfe_male=0.529314;nhomalt_nfe_male=3792;AC_asj=1651;AN_asj=3322;AF_asj=0.49699;nhomalt_asj=420;AC_amr_male=4057;AN_amr_male=7736;AF_amr_male=0.524431;nhomalt_amr_male=1076;nhomalt=31103;AC_amr_female=3157;AN_amr_female=5904;AF_amr_female=0.534722;nhomalt_amr_female=856;AC_sas_female=301;AN_sas_female=564;AF_sas_female=0.533688;nhomalt_sas_female=80;AC_fin=5575;AN_fin=10414;AF_fin=0.535337;nhomalt_fin=1491;AC_afr_female=20350;AN_afr_female=22672;AF_afr_female=0.897583;nhomalt_afr_female=9146;AC_sas_male=1329;AN_sas_male=2474;AF_sas_male=0.537187;nhomalt_sas_male=346;AC_amr=7214;AN_amr=13640;AF_amr=0.528886;nhomalt_amr=1932;AC_nfe=34175;AN_nfe=64522;AF_nfe=0.529664;nhomalt_nfe=9045;AC_eas=1307;AN_eas=3130;AF_eas=0.417572;nhomalt_eas=263;AC_ami_male=193;AN_ami_male=428;AF_ami_male=0.450935;nhomalt_ami_male=42;AC_fin_female=1352;AN_fin_female=2500;AF_fin_female=0.5408;nhomalt_fin_female=362;faf95_afr=0.892384;faf99_afr=0.892385;faf95_sas=0.514867;faf99_sas=0.514867;faf95_adj=0.63285;faf99_adj=0.63285;faf95_amr=0.518685;faf99_amr=0.518685;faf95_nfe=0.52496;faf99_nfe=0.524959;faf95_eas=0.398757;faf99_eas=0.398756;vep=A|intron_variant&non_coding_transcript_variant|MODIFIER|AC008164.1|ENSG00000223536|Transcript|ENST00000423925|lincRNA||1/2|,A|intron_variant&non_coding_transcript_variant|MODIFIER|AC008164.1|ENSG00000223536|Transcript|ENST00000448650|lincRNA||1/1|
chr2	16984556	rs7603644	G	A	61664200	PASS	AC=60943;AN=142828;AF=0.426688;variant_type=snv;n_alt_alleles=1;ReadPosRankSum=0.332;MQRankSum=-0.031;RAW_MQ=1.15923e+10;DP=3186944;MQ_DP=3220348;VarDP=3186944;MQ=59.9976;QD=19.349;FS=0;SB=588089,551710,1054492,992653;InbreedingCoeff=0.0288127;AS_VQSLOD=23.4761;POSITIVE_TRAIN_SITE;culprit=AS_FS;SOR=0.69;AC_asj_female=779;AN_asj_female=1762;AF_asj_female=0.442111;nhomalt_asj_female=166;AC_eas_female=229;AN_eas_female=1444;AF_eas_female=0.158587;nhomalt_eas_female=17;AC_afr_male=6493;AN_afr_male=19268;AF_afr_male=0.336984;nhomalt_afr_male=1085;AC_female=31365;AN_female=73646;AF_female=0.425889;nhomalt_female=6904;AC_fin_male=4081;AN_fin_male=7870;AF_fin_male=0.518551;nhomalt_fin_male=1043;AC_oth_female=442;AN_oth_female=1092;AF_oth_female=0.404762;nhomalt_oth_female=92;AC_ami=362;AN_ami=898;AF_ami=0.403118;nhomalt_ami=70;AC_oth=906;AN_oth=2146;AF_oth=0.422181;nhomalt_oth=189;AC_male=29578;AN_male=69182;AF_male=0.427539;nhomalt_male=6587;AC_ami_female=185;AN_ami_female=468;AF_ami_female=0.395299;nhomalt_ami_female=37;AC_afr=14035;AN_afr=41862;AF_afr=0.335268;nhomalt_afr=2342;AC_eas_male=234;AN_eas_male=1676;AF_eas_male=0.139618;nhomalt_eas_male=15;AC_sas=979;AN_sas=3040;AF_sas=0.322039;nhomalt_sas=175;AC_nfe_female=18446;AN_nfe_female=37328;AF_nfe_female=0.49416;nhomalt_nfe_female=4516;AC_asj_male=729;AN_asj_male=1558;AF_asj_male=0.467908;nhomalt_asj_male=170;AC_raw=61138;AN_raw=143312;AF_raw=0.426608;nhomalt_raw=13546;AC_oth_male=464;AN_oth_male=1054;AF_oth_male=0.440228;nhomalt_oth_male=97;AC_nfe_male=13477;AN_nfe_male=27128;AF_nfe_male=0.496793;nhomalt_nfe_male=3355;AC_asj=1508;AN_asj=3320;AF_asj=0.454217;nhomalt_asj=336;AC_amr_male=3113;AN_amr_male=7722;AF_amr_male=0.403134;nhomalt_amr_male=639;nhomalt=13491;AC_amr_female=2332;AN_amr_female=5894;AF_amr_female=0.395657;nhomalt_amr_female=495;AC_sas_female=169;AN_sas_female=564;AF_sas_female=0.299645;nhomalt_sas_female=25;AC_fin=5322;AN_fin=10370;AF_fin=0.513211;nhomalt_fin=1342;AC_afr_female=7542;AN_afr_female=22594;AF_afr_female=0.333805;nhomalt_afr_female=1257;AC_sas_male=810;AN_sas_male=2476;AF_sas_male=0.327141;nhomalt_sas_male=150;AC_amr=5445;AN_amr=13616;AF_amr=0.399897;nhomalt_amr=1134;AC_nfe=31923;AN_nfe=64456;AF_nfe=0.495268;nhomalt_nfe=7871;AC_eas=463;AN_eas=3120;AF_eas=0.148397;nhomalt_eas=32;AC_ami_male=177;AN_ami_male=430;AF_ami_male=0.411628;nhomalt_ami_male=33;AC_fin_female=1241;AN_fin_female=2500;AF_fin_female=0.4964;nhomalt_fin_female=299;faf95_afr=0.330626;faf99_afr=0.330626;faf95_sas=0.305299;faf99_sas=0.305298;faf95_adj=0.423849;faf99_adj=0.423849;faf95_amr=0.391025;faf99_amr=0.391025;faf95_nfe=0.490717;faf99_nfe=0.490717;faf95_eas=0.137238;faf99_eas=0.137238;vep=A|intergenic_variant|MODIFIER|||Intergenic|||||
chr2	17100781	rs7572654	G	T	82553300	PASS	AC=72455;AN=143020;AF=0.506607;variant_type=snv;n_alt_alleles=1;ReadPosRankSum=0.382;MQRankSum=-0.038;RAW_MQ=1.44484e+10;DP=3983140;MQ_DP=4013946;VarDP=3983140;MQ=59.9962;QD=20.7257;FS=0;SB=661161,604751,1412890,1304338;InbreedingCoeff=0.0267426;AS_VQSLOD=23.9633;POSITIVE_TRAIN_SITE;culprit=AS_FS;SOR=0.684;AC_asj_female=836;AN_asj_female=1762;AF_asj_female=0.474461;nhomalt_asj_female=196;AC_eas_female=1194;AN_eas_female=1444;AF_eas_female=0.82687;nhomalt_eas_female=497;AC_afr_male=7984;AN_afr_male=19294;AF_afr_male=0.413807;nhomalt_afr_male=1672;AC_female=37282;AN_female=73726;AF_female=0.505683;nhomalt_female=9636;AC_fin_male=4047;AN_fin_male=7896;AF_fin_male=0.512538;nhomalt_fin_male=1038;AC_oth_female=579;AN_oth_female=1100;AF_oth_female=0.526364;nhomalt_oth_female=162;AC_ami=681;AN_ami=898;AF_ami=0.758352;nhomalt_ami=255;AC_oth=1141;AN_oth=2154;AF_oth=0.529712;nhomalt_oth=315;AC_male=35173;AN_male=69294;AF_male=0.507591;nhomalt_male=9187;AC_ami_female=361;AN_ami_female=470;AF_ami_female=0.768085;nhomalt_ami_female=137;AC_afr=17372;AN_afr=41918;AF_afr=0.414428;nhomalt_afr=3626;AC_eas_male=1408;AN_eas_male=1686;AF_eas_male=0.835113;nhomalt_eas_male=590;AC_sas=1818;AN_sas=3042;AF_sas=0.597633;nhomalt_sas=548;AC_nfe_female=19999;AN_nfe_female=37358;AF_nfe_female=0.535334;nhomalt_nfe_female=5315;AC_asj_male=691;AN_asj_male=1562;AF_asj_male=0.442382;nhomalt_asj_male=163;AC_raw=72624;AN_raw=143330;AF_raw=0.506691;nhomalt_raw=18878;AC_oth_male=562;AN_oth_male=1054;AF_oth_male=0.533207;nhomalt_oth_male=153;AC_nfe_male=14508;AN_nfe_male=27162;AF_nfe_male=0.534129;nhomalt_nfe_male=3876;AC_asj=1527;AN_asj=3324;AF_asj=0.459386;nhomalt_asj=359;AC_amr_male=4160;AN_amr_male=7734;AF_amr_male=0.537885;nhomalt_amr_male=1118;nhomalt=18823;AC_amr_female=3259;AN_amr_female=5898;AF_amr_female=0.55256;nhomalt_amr_female=925;AC_sas_female=325;AN_sas_female=564;AF_sas_female=0.576241;nhomalt_sas_female=89;AC_fin=5388;AN_fin=10402;AF_fin=0.517977;nhomalt_fin=1399;AC_afr_female=9388;AN_afr_female=22624;AF_afr_female=0.414958;nhomalt_afr_female=1954;AC_sas_male=1493;AN_sas_male=2478;AF_sas_male=0.602502;nhomalt_sas_male=459;AC_amr=7419;AN_amr=13632;AF_amr=0.544234;nhomalt_amr=2043;AC_nfe=34507;AN_nfe=64520;AF_nfe=0.534826;nhomalt_nfe=9191;AC_eas=2602;AN_eas=3130;AF_eas=0.83131;nhomalt_eas=1087;AC_ami_male=320;AN_ami_male=428;AF_ami_male=0.747664;nhomalt_ami_male=118;AC_fin_female=1341;AN_fin_female=2506;AF_fin_female=0.535116;nhomalt_fin_female=361;faf95_afr=0.409269;faf99_afr=0.409269;faf95_sas=0.574766;faf99_sas=0.574766;faf95_adj=0.503515;faf99_adj=0.503515;faf95_amr=0.533882;faf99_amr=0.533882;faf95_nfe=0.530099;faf99_nfe=0.530099;faf95_eas=0.804686;faf99_eas=0.804686;vep=T|intergenic_variant|MODIFIER|||Intergenic|||||
chr2	17181301	rs1876482	G	A	13337500	PASS	AC=11352;AN=143228;AF=0.0792582;variant_type=snv;n_alt_alleles=1;ReadPosRankSum=0.334;MQRankSum=-0.047;RAW_MQ=2.87646e+09;DP=792592;MQ_DP=799068;VarDP=792592;MQ=59.9981;QD=16.8277;FS=1.44649e-15;SB=168741,163309,232513,228029;InbreedingCoeff=0.183638;AS_VQSLOD=21.6404;POSITIVE_TRAIN_SITE;culprit=AS_FS;SOR=0.68;AC_asj_female=56;AN_asj_female=1760;AF_asj_female=0.0318182;nhomalt_asj_female=1;AC_eas_female=1067;AN_eas_female=1440;AF_eas_female=0.740972;nhomalt_eas_female=398;AC_afr_male=327;AN_afr_male=19334;AF_afr_male=0.0169132;nhomalt_afr_male=5;AC_female=5258;AN_female=73816;AF_female=0.0712312;nhomalt_female=638;AC_fin_male=1061;AN_fin_male=7960;AF_fin_male=0.133291;nhomalt_fin_male=65;AC_oth_female=149;AN_oth_female=1098;AF_oth_female=0.135701;nhomalt_oth_female=20;AC_ami=109;AN_ami=898;AF_ami=0.121381;nhomalt_ami=9;AC_oth=263;AN_oth=2150;AF_oth=0.122326;nhomalt_oth=27;AC_male=6094;AN_male=69412;AF_male=0.0877946;nhomalt_male=769;AC_ami_female=53;AN_ami_female=468;AF_ami_female=0.113248;nhomalt_ami_female=3;AC_afr=726;AN_afr=42034;AF_afr=0.0172717;nhomalt_afr=8;AC_eas_male=1263;AN_eas_male=1684;AF_eas_male=0.75;nhomalt_eas_male=478;AC_sas=647;AN_sas=3040;AF_sas=0.212829;nhomalt_sas=78;AC_nfe_female=2109;AN_nfe_female=37380;AF_nfe_female=0.0564205;nhomalt_nfe_female=74;AC_asj_male=49;AN_asj_male=1560;AF_asj_male=0.0314103;nhomalt_asj_male=0;AC_raw=11376;AN_raw=143362;AF_raw=0.0793516;nhomalt_raw=1413;AC_oth_male=114;AN_oth_male=1052;AF_oth_male=0.108365;nhomalt_oth_male=7;AC_nfe_male=1548;AN_nfe_male=27180;AF_nfe_male=0.0569536;nhomalt_nfe_male=40;AC_asj=105;AN_asj=3320;AF_asj=0.0316265;nhomalt_asj=1;AC_amr_male=1151;AN_amr_male=7736;AF_amr_male=0.148785;nhomalt_amr_male=106;nhomalt=1407;AC_amr_female=951;AN_amr_female=5904;AF_amr_female=0.161077;nhomalt_amr_female=102;AC_sas_female=122;AN_sas_female=564;AF_sas_female=0.216312;nhomalt_sas_female=16;AC_fin=1413;AN_fin=10462;AF_fin=0.13506;nhomalt_fin=86;AC_afr_female=399;AN_afr_female=22700;AF_afr_female=0.0175771;nhomalt_afr_female=3;AC_sas_male=525;AN_sas_male=2476;AF_sas_male=0.212036;nhomalt_sas_male=62;AC_amr=2102;AN_amr=13640;AF_amr=0.154106;nhomalt_amr=208;AC_nfe=3657;AN_nfe=64560;AF_nfe=0.056645;nhomalt_nfe=114;AC_eas=2330;AN_eas=3124;AF_eas=0.745839;nhomalt_eas=876;AC_ami_male=56;AN_ami_male=430;AF_ami_male=0.130233;nhomalt_ami_male=6;AC_fin_female=352;AN_fin_female=2502;AF_fin_female=0.140687;nhomalt_fin_female=21;faf95_afr=0.0162309;faf99_afr=0.0162304;faf95_sas=0.199255;faf99_sas=0.199255;faf95_adj=0.0780377;faf99_adj=0.0780377;faf95_amr=0.148618;faf99_amr=0.148618;faf95_nfe=0.0551124;faf99_nfe=0.0551127;faf95_eas=0.720606;faf99_eas=0.720606;vep=A|intergenic_variant|MODIFIER|||Intergenic|||||
chr2	17720218	rs1834619	G	A	16354400	PASS	AC=13721;AN=143166;AF=0.0958398;variant_type=snv;n_alt_alleles=1;ReadPosRankSum=0.299;MQRankSum=-0.017;RAW_MQ=3.37963e+09;DP=932176;MQ_DP=938882;VarDP=932176;MQ=59.9969;QD=17.5444;FS=4.82164e-16;SB=191067,182727,284849,273533;InbreedingCoeff=0.224142;AS_VQSLOD=22.2066;POSITIVE_TRAIN_SITE;culprit=AS_FS;SOR=0.689;AC_asj_female=47;AN_asj_female=1756;AF_asj_female=0.0267654;nhomalt_asj_female=0;AC_eas_female=977;AN_eas_female=1440;AF_eas_female=0.678472;nhomalt_eas_female=328;AC_afr_male=408;AN_afr_male=19324;AF_afr_male=0.0211136;nhomalt_afr_male=3;AC_female=6167;AN_female=73804;AF_female=0.0835592;nhomalt_female=864;AC_fin_male=928;AN_fin_male=7956;AF_fin_male=0.116642;nhomalt_fin_male=57;AC_oth_female=178;AN_oth_female=1100;AF_oth_female=0.161818;nhomalt_oth_female=26;AC_ami=13;AN_ami=900;AF_ami=0.0144444;nhomalt_ami=0;AC_oth=315;AN_oth=2154;AF_oth=0.14624;nhomalt_oth=39;AC_male=7554;AN_male=69362;AF_male=0.108907;nhomalt_male=1180;AC_ami_female=10;AN_ami_female=470;AF_ami_female=0.0212766;nhomalt_ami_female=0;AC_afr=839;AN_afr=42022;AF_afr=0.0199657;nhomalt_afr=6;AC_eas_male=1155;AN_eas_male=1678;AF_eas_male=0.688319;nhomalt_eas_male=403;AC_sas=990;AN_sas=3030;AF_sas=0.326733;nhomalt_sas=178;AC_nfe_female=2032;AN_nfe_female=37374;AF_nfe_female=0.0543693;nhomalt_nfe_female=58;AC_asj_male=40;AN_asj_male=1562;AF_asj_male=0.0256082;nhomalt_asj_male=1;AC_raw=13763;AN_raw=143360;AF_raw=0.0960031;nhomalt_raw=2055;AC_oth_male=137;AN_oth_male=1054;AF_oth_male=0.129981;nhomalt_oth_male=13;AC_nfe_male=1457;AN_nfe_male=27158;AF_nfe_male=0.053649;nhomalt_nfe_male=37;AC_asj=87;AN_asj=3318;AF_asj=0.0262206;nhomalt_asj=1;AC_amr_male=2620;AN_amr_male=7728;AF_amr_male=0.339027;nhomalt_amr_male=516;nhomalt=2044;AC_amr_female=2018;AN_amr_female=5906;AF_amr_female=0.341686;nhomalt_amr_female=402;AC_sas_female=184;AN_sas_female=558;AF_sas_female=0.329749;nhomalt_sas_female=28;AC_fin=1218;AN_fin=10458;AF_fin=0.116466;nhomalt_fin=76;AC_afr_female=431;AN_afr_female=22698;AF_afr_female=0.0189885;nhomalt_afr_female=3;AC_sas_male=806;AN_sas_male=2472;AF_sas_male=0.326052;nhomalt_sas_male=150;AC_amr=4638;AN_amr=13634;AF_amr=0.340179;nhomalt_amr=918;AC_nfe=3489;AN_nfe=64532;AF_nfe=0.0540662;nhomalt_nfe=95;AC_eas=2132;AN_eas=3118;AF_eas=0.683772;nhomalt_eas=731;AC_ami_male=3;AN_ami_male=430;AF_ami_male=0.00697674;nhomalt_ami_male=0;AC_fin_female=290;AN_fin_female=2502;AF_fin_female=0.115907;nhomalt_fin_female=19;faf95_afr=0.0188455;faf99_afr=0.0188453;faf95_sas=0.309842;faf99_sas=0.309842;faf95_adj=0.0944972;faf99_adj=0.0944971;faf95_amr=0.332004;faf99_amr=0.332005;faf95_nfe=0.0525686;faf99_nfe=0.0525691;faf95_eas=0.659597;faf99_eas=0.659596;vep=A|intron_variant|MODIFIER|SMC6|ENSG00000163029|Transcript|ENST00000351948|protein_coding||10/26|,A|intron_variant|MODIFIER|SMC6|ENSG00000163029|Transcript|ENST00000381272|protein_coding||9/11|,A|intron_variant|MODIFIER|SMC6|ENSG00000163029|Transcript|ENST00000402989|protein_coding||13/29|,A|intron_variant|MODIFIER|SMC6|ENSG00000163029|Transcript|ENST00000446852|protein_coding||12/19|,A|intron_variant|MODIFIER|SMC6|ENSG00000163029|Transcript|ENST00000448223|protein_coding||11/27|,A|regulatory_region_variant|MODIFIER|||RegulatoryFeature|ENSR00000598414|CTCF_binding_site|||
chr2	17855873	rs12479002	C	T	78140900	PASS	AC=70698;AN=142988;AF=0.494433;variant_type=snv;n_alt_alleles=1;ReadPosRankSum=0.371;MQRankSum=-0.026;RAW_MQ=1.38962e+10;DP=3825287;MQ_DP=3860461;VarDP=3825287;MQ=59.9968;QD=20.4275;FS=9.64327e-16;SB=608323,648800,1240035,1328129;InbreedingCoeff=0.0144838;AS_VQSLOD=23.9148;POSITIVE_TRAIN_SITE;culprit=AS_FS;SOR=0.697;AC_asj_female=774;AN_asj_female=1760;AF_asj_female=0.439773;nhomalt_asj_female=171;AC_eas_female=883;AN_eas_female=1440;AF_eas_female=0.613194;nhomalt_eas_female=274;AC_afr_male=8985;AN_afr_male=19270;AF_afr_male=0.466269;nhomalt_afr_male=2115;AC_female=36299;AN_female=73732;AF_female=0.49231;nhomalt_female=9009;AC_fin_male=3482;AN_fin_male=7894;AF_fin_male=0.441095;nhomalt_fin_male=762;AC_oth_female=570;AN_oth_female=1100;AF_oth_female=0.518182;nhomalt_oth_female=142;AC_ami=464;AN_ami=896;AF_ami=0.517857;nhomalt_ami=108;AC_oth=1089;AN_oth=2148;AF_oth=0.506983;nhomalt_oth=266;AC_male=34399;AN_male=69256;AF_male=0.496693;nhomalt_male=8715;AC_ami_female=240;AN_ami_female=468;AF_ami_female=0.512821;nhomalt_ami_female=52;AC_afr=19546;AN_afr=41892;AF_afr=0.466581;nhomalt_afr=4548;AC_eas_male=1034;AN_eas_male=1682;AF_eas_male=0.614744;nhomalt_eas_male=333;AC_sas=1812;AN_sas=3038;AF_sas=0.596445;nhomalt_sas=539;AC_nfe_female=18283;AN_nfe_female=37374;AF_nfe_female=0.48919;nhomalt_nfe_female=4524;AC_asj_male=638;AN_asj_male=1560;AF_asj_male=0.408974;nhomalt_asj_male=123;AC_raw=70829;AN_raw=143298;AF_raw=0.494278;nhomalt_raw=17764;AC_oth_male=519;AN_oth_male=1048;AF_oth_male=0.495229;nhomalt_oth_male=124;AC_nfe_male=13405;AN_nfe_male=27156;AF_nfe_male=0.493629;nhomalt_nfe_male=3332;AC_asj=1412;AN_asj=3320;AF_asj=0.425301;nhomalt_asj=294;AC_amr_male=4646;AN_amr_male=7746;AF_amr_male=0.599793;nhomalt_amr_male=1429;nhomalt=17724;AC_amr_female=3518;AN_amr_female=5908;AF_amr_female=0.595464;nhomalt_amr_female=1064;AC_sas_female=346;AN_sas_female=566;AF_sas_female=0.611307;nhomalt_sas_female=98;AC_fin=4606;AN_fin=10388;AF_fin=0.443396;nhomalt_fin=1013;AC_afr_female=10561;AN_afr_female=22622;AF_afr_female=0.466846;nhomalt_afr_female=2433;AC_sas_male=1466;AN_sas_male=2472;AF_sas_male=0.593042;nhomalt_sas_male=441;AC_amr=8164;AN_amr=13654;AF_amr=0.59792;nhomalt_amr=2493;AC_nfe=31688;AN_nfe=64530;AF_nfe=0.491058;nhomalt_nfe=7856;AC_eas=1917;AN_eas=3122;AF_eas=0.614029;nhomalt_eas=607;AC_ami_male=224;AN_ami_male=428;AF_ami_male=0.523364;nhomalt_ami_male=56;AC_fin_female=1124;AN_fin_female=2494;AF_fin_female=0.450682;nhomalt_fin_female=251;faf95_afr=0.461105;faf99_afr=0.461104;faf95_sas=0.573586;faf99_sas=0.573586;faf95_adj=0.491378;faf99_adj=0.491378;faf95_amr=0.587076;faf99_amr=0.587077;faf95_nfe=0.486529;faf99_nfe=0.486529;faf95_eas=0.591145;faf99_eas=0.591145;vep=T|intergenic_variant|MODIFIER|||Intergenic|||||
chr2	18104511	rs6738939	G	A	64200300	PASS	AC=73211;AN=142108;AF=0.515179;variant_type=snv;n_alt_alleles=1;ReadPosRankSum=-0.103;MQRankSum=-0.013;RAW_MQ=1.23729e+10;DP=3406683;MQ_DP=3437531;VarDP=3406683;MQ=59.9947;QD=18.8454;FS=2.62399;SB=685050,542630,1344284,834774;InbreedingCoeff=0.0395574;AS_VQSLOD=2.601;NEGATIVE_TRAIN_SITE;POSITIVE_TRAIN_SITE;culprit=AS_FS;SOR=0.966;AC_asj_female=867;AN_asj_female=1754;AF_asj_female=0.494299;nhomalt_asj_female=222;AC_eas_female=1223;AN_eas_female=1432;AF_eas_female=0.85405;nhomalt_eas_female=524;AC_afr_male=11069;AN_afr_male=19104;AF_afr_male=0.579407;nhomalt_afr_male=3215;AC_female=37448;AN_female=73354;AF_female=0.510511;nhomalt_female=9919;AC_fin_male=3503;AN_fin_male=7808;AF_fin_male=0.448642;nhomalt_fin_male=771;AC_oth_female=606;AN_oth_female=1092;AF_oth_female=0.554945;nhomalt_oth_female=171;AC_ami=413;AN_ami=896;AF_ami=0.460938;nhomalt_ami=97;AC_oth=1164;AN_oth=2142;AF_oth=0.543417;nhomalt_oth=328;AC_male=35763;AN_male=68754;AF_male=0.520159;nhomalt_male=9656;AC_ami_female=223;AN_ami_female=470;AF_ami_female=0.474468;nhomalt_ami_female=53;AC_afr=24016;AN_afr=41534;AF_afr=0.578225;nhomalt_afr=6962;AC_eas_male=1398;AN_eas_male=1676;AF_eas_male=0.834129;nhomalt_eas_male=586;AC_sas=2053;AN_sas=2968;AF_sas=0.691712;nhomalt_sas=720;AC_nfe_female=16241;AN_nfe_female=37246;AF_nfe_female=0.436047;nhomalt_nfe_female=3542;AC_asj_male=751;AN_asj_male=1560;AF_asj_male=0.48141;nhomalt_asj_male=179;AC_raw=73988;AN_raw=143264;AF_raw=0.516445;nhomalt_raw=19813;AC_oth_male=558;AN_oth_male=1050;AF_oth_male=0.531429;nhomalt_oth_male=157;AC_nfe_male=11793;AN_nfe_male=27032;AF_nfe_male=0.436261;nhomalt_nfe_male=2587;AC_asj=1618;AN_asj=3314;AF_asj=0.488232;nhomalt_asj=401;AC_amr_male=4826;AN_amr_male=7682;AF_amr_male=0.628222;nhomalt_amr_male=1532;nhomalt=19575;AC_amr_female=3802;AN_amr_female=5876;AF_amr_female=0.647039;nhomalt_amr_female=1261;AC_sas_female=378;AN_sas_female=552;AF_sas_female=0.684783;nhomalt_sas_female=135;AC_fin=4664;AN_fin=10310;AF_fin=0.452376;nhomalt_fin=1035;AC_afr_female=12947;AN_afr_female=22430;AF_afr_female=0.577218;nhomalt_afr_female=3747;AC_sas_male=1675;AN_sas_male=2416;AF_sas_male=0.693295;nhomalt_sas_male=585;AC_amr=8628;AN_amr=13558;AF_amr=0.636377;nhomalt_amr=2793;AC_nfe=28034;AN_nfe=64278;AF_nfe=0.436137;nhomalt_nfe=6129;AC_eas=2621;AN_eas=3108;AF_eas=0.843308;nhomalt_eas=1110;AC_ami_male=190;AN_ami_male=426;AF_ami_male=0.446009;nhomalt_ami_male=44;AC_fin_female=1161;AN_fin_female=2502;AF_fin_female=0.464029;nhomalt_fin_female=264;faf95_afr=0.572101;faf99_afr=0.572101;faf95_sas=0.666793;faf99_sas=0.666794;faf95_adj=0.51205;faf99_adj=0.51205;faf95_amr=0.625149;faf99_amr=0.62515;faf95_nfe=0.431861;faf99_nfe=0.431861;faf95_eas=0.816397;faf99_eas=0.816397;vep=A|intron_variant&non_coding_transcript_variant|MODIFIER|KCNS3|ENSG00000170745|Transcript|ENST00000465292|processed_transcript||2/4|
chr2	18338755	rs16984751	G	A	79097700	PASS	AC=71983;AN=142950;AF=0.503554;variant_type=snv;n_alt_alleles=1;ReadPosRankSum=0.372;MQRankSum=-0.037;RAW_MQ=1.41257e+10;DP=3892272;MQ_DP=3924155;VarDP=3892272;MQ=59.9972;QD=20.3217;FS=0;SB=635590,659998,1270461,1326223;InbreedingCoeff=-0.00263144;AS_VQSLOD=23.9392;POSITIVE_TRAIN_SITE;culprit=AS_FS;SOR=0.698;AC_asj_female=999;AN_asj_female=1762;AF_asj_female=0.566969;nhomalt_asj_female=289;AC_eas_female=578;AN_eas_female=1444;AF_eas_female=0.400277;nhomalt_eas_female=123;AC_afr_male=9490;AN_afr_male=19278;AF_afr_male=0.492271;nhomalt_afr_male=2328;AC_female=36811;AN_female=73712;AF_female=0.49939;nhomalt_female=9207;AC_fin_male=4380;AN_fin_male=7908;AF_fin_male=0.553869;nhomalt_fin_male=1183;AC_oth_female=525;AN_oth_female=1098;AF_oth_female=0.478142;nhomalt_oth_female=126;AC_ami=374;AN_ami=900;AF_ami=0.415556;nhomalt_ami=80;AC_oth=1064;AN_oth=2150;AF_oth=0.494884;nhomalt_oth=267;AC_male=35172;AN_male=69238;AF_male=0.507987;nhomalt_male=8860;AC_ami_female=189;AN_ami_female=470;AF_ami_female=0.402128;nhomalt_ami_female=38;AC_afr=20655;AN_afr=41904;AF_afr=0.492912;nhomalt_afr=5080;AC_eas_male=689;AN_eas_male=1672;AF_eas_male=0.412081;nhomalt_eas_male=128;AC_sas=1401;AN_sas=3040;AF_sas=0.460855;nhomalt_sas=322;AC_nfe_female=18759;AN_nfe_female=37346;AF_nfe_female=0.502303;nhomalt_nfe_female=4700;AC_asj_male=908;AN_asj_male=1558;AF_asj_male=0.582798;nhomalt_asj_male=261;AC_raw=72171;AN_raw=143330;AF_raw=0.50353;nhomalt_raw=18123;AC_oth_male=539;AN_oth_male=1052;AF_oth_male=0.512357;nhomalt_oth_male=141;AC_nfe_male=13833;AN_nfe_male=27134;AF_nfe_male=0.509803;nhomalt_nfe_male=3501;AC_asj=1907;AN_asj=3320;AF_asj=0.574398;nhomalt_asj=550;AC_amr_male=4003;AN_amr_male=7732;AF_amr_male=0.517719;nhomalt_amr_male=1013;nhomalt=18067;AC_amr_female=2963;AN_amr_female=5902;AF_amr_female=0.502033;nhomalt_amr_female=735;AC_sas_female=256;AN_sas_female=566;AF_sas_female=0.452297;nhomalt_sas_female=59;AC_fin=5757;AN_fin=10406;AF_fin=0.553239;nhomalt_fin=1568;AC_afr_female=11165;AN_afr_female=22626;AF_afr_female=0.493459;nhomalt_afr_female=2752;AC_sas_male=1145;AN_sas_male=2474;AF_sas_male=0.462813;nhomalt_sas_male=263;AC_amr=6966;AN_amr=13634;AF_amr=0.510929;nhomalt_amr=1748;AC_nfe=32592;AN_nfe=64480;AF_nfe=0.505459;nhomalt_nfe=8201;AC_eas=1267;AN_eas=3116;AF_eas=0.406611;nhomalt_eas=251;AC_ami_male=185;AN_ami_male=430;AF_ami_male=0.430233;nhomalt_ami_male=42;AC_fin_female=1377;AN_fin_female=2498;AF_fin_female=0.551241;nhomalt_fin_female=385;faf95_afr=0.487284;faf99_afr=0.487284;faf95_sas=0.440791;faf99_sas=0.440791;faf95_adj=0.50047;faf99_adj=0.50047;faf95_amr=0.5009;faf99_amr=0.500901;faf95_nfe=0.500862;faf99_nfe=0.500862;faf95_eas=0.388005;faf99_eas=0.388005;vep=A|intron_variant&non_coding_transcript_variant|MODIFIER|KCNS3|ENSG00000170745|Transcript|ENST00000465292|processed_transcript||4/4|
chr2	18506268	rs4119150	C	T	47358600	PASS	AC=46770;AN=142928;AF=0.327228;variant_type=snv;n_alt_alleles=1;ReadPosRankSum=0.301;MQRankSum=-0.056;RAW_MQ=9.59615e+09;DP=2640437;MQ_DP=2665811;VarDP=2640437;MQ=59.9976;QD=17.9359;FS=0;SB=538791,496663,834019,770964;InbreedingCoeff=0.0318856;AS_VQSLOD=22.1496;POSITIVE_TRAIN_SITE;culprit=AS_FS;SOR=0.69;AC_asj_female=623;AN_asj_female=1762;AF_asj_female=0.353575;nhomalt_asj_female=113;AC_eas_female=318;AN_eas_female=1444;AF_eas_female=0.220222;nhomalt_eas_female=35;AC_afr_male=4225;AN_afr_male=19280;AF_afr_male=0.219139;nhomalt_afr_male=453;AC_female=23969;AN_female=73714;AF_female=0.325162;nhomalt_female=4136;AC_fin_male=3025;AN_fin_male=7898;AF_fin_male=0.383008;nhomalt_fin_male=600;AC_oth_female=380;AN_oth_female=1098;AF_oth_female=0.346084;nhomalt_oth_female=73;AC_ami=361;AN_ami=900;AF_ami=0.401111;nhomalt_ami=78;AC_oth=740;AN_oth=2148;AF_oth=0.344507;nhomalt_oth=137;AC_male=22801;AN_male=69214;AF_male=0.329428;nhomalt_male=4011;AC_ami_female=179;AN_ami_female=470;AF_ami_female=0.380851;nhomalt_ami_female=33;AC_afr=9226;AN_afr=41910;AF_afr=0.220138;nhomalt_afr=993;AC_eas_male=378;AN_eas_male=1678;AF_eas_male=0.225268;nhomalt_eas_male=36;AC_sas=1370;AN_sas=3026;AF_sas=0.452743;nhomalt_sas=314;AC_nfe_female=14274;AN_nfe_female=37352;AF_nfe_female=0.382148;nhomalt_nfe_female=2770;AC_asj_male=573;AN_asj_male=1560;AF_asj_male=0.367308;nhomalt_asj_male=106;AC_raw=46930;AN_raw=143316;AF_raw=0.327458;nhomalt_raw=8187;AC_oth_male=360;AN_oth_male=1050;AF_oth_male=0.342857;nhomalt_oth_male=64;AC_nfe_male=10254;AN_nfe_male=27136;AF_nfe_male=0.377874;nhomalt_nfe_male=1975;AC_asj=1196;AN_asj=3322;AF_asj=0.360024;nhomalt_asj=219;AC_amr_male=2686;AN_amr_male=7722;AF_amr_male=0.347837;nhomalt_amr_male=477;nhomalt=8147;AC_amr_female=2026;AN_amr_female=5890;AF_amr_female=0.343973;nhomalt_amr_female=336;AC_sas_female=252;AN_sas_female=566;AF_sas_female=0.44523;nhomalt_sas_female=59;AC_fin=3941;AN_fin=10400;AF_fin=0.378942;nhomalt_fin=777;AC_afr_female=5001;AN_afr_female=22630;AF_afr_female=0.22099;nhomalt_afr_female=540;AC_sas_male=1118;AN_sas_male=2460;AF_sas_male=0.454472;nhomalt_sas_male=255;AC_amr=4712;AN_amr=13612;AF_amr=0.346165;nhomalt_amr=813;AC_nfe=24528;AN_nfe=64488;AF_nfe=0.38035;nhomalt_nfe=4745;AC_eas=696;AN_eas=3122;AF_eas=0.222934;nhomalt_eas=71;AC_ami_male=182;AN_ami_male=430;AF_ami_male=0.423256;nhomalt_ami_male=45;AC_fin_female=916;AN_fin_female=2502;AF_fin_female=0.366107;nhomalt_fin_female=177;faf95_afr=0.216382;faf99_afr=0.216382;faf95_sas=0.432812;faf99_sas=0.432812;faf95_adj=0.324742;faf99_adj=0.324742;faf95_amr=0.337912;faf99_amr=0.337912;faf95_nfe=0.376363;faf99_nfe=0.376363;faf95_eas=0.209219;faf99_eas=0.209219;vep=T|intergenic_variant|MODIFIER|||Intergenic|||||
chr2	18722182	rs16985487	A	G	41905000	PASS	AC=42071;AN=142992;AF=0.294219;variant_type=snv;n_alt_alleles=1;ReadPosRankSum=0.354;MQRankSum=-0.011;RAW_MQ=8.86633e+09;DP=2443216;MQ_DP=2463092;VarDP=2443216;MQ=59.9973;QD=17.1516;FS=9.64327e-16;SB=466753,539467,659667,777329;InbreedingCoeff=0.0225737;AS_VQSLOD=22.4573;POSITIVE_TRAIN_SITE;culprit=AS_FS;SOR=0.713;AC_asj_female=488;AN_asj_female=1758;AF_asj_female=0.277588;nhomalt_asj_female=80;AC_eas_female=145;AN_eas_female=1448;AF_eas_female=0.100138;nhomalt_eas_female=4;AC_afr_male=7138;AN_afr_male=19274;AF_afr_male=0.370343;nhomalt_afr_male=1311;AC_female=22143;AN_female=73710;AF_female=0.300407;nhomalt_female=3490;AC_fin_male=1772;AN_fin_male=7928;AF_fin_male=0.223512;nhomalt_fin_male=211;AC_oth_female=309;AN_oth_female=1098;AF_oth_female=0.281421;nhomalt_oth_female=53;AC_ami=316;AN_ami=900;AF_ami=0.351111;nhomalt_ami=57;AC_oth=593;AN_oth=2150;AF_oth=0.275814;nhomalt_oth=101;AC_male=19928;AN_male=69282;AF_male=0.287636;nhomalt_male=3029;AC_ami_female=163;AN_ami_female=470;AF_ami_female=0.346809;nhomalt_ami_female=28;AC_afr=15518;AN_afr=41884;AF_afr=0.370499;nhomalt_afr=2874;AC_eas_male=178;AN_eas_male=1678;AF_eas_male=0.106079;nhomalt_eas_male=9;AC_sas=494;AN_sas=3042;AF_sas=0.162393;nhomalt_sas=55;AC_nfe_female=10392;AN_nfe_female=37366;AF_nfe_female=0.278114;nhomalt_nfe_female=1449;AC_asj_male=408;AN_asj_male=1562;AF_asj_male=0.261204;nhomalt_asj_male=58;AC_raw=42218;AN_raw=143326;AF_raw=0.294559;nhomalt_raw=6554;AC_oth_male=284;AN_oth_male=1052;AF_oth_male=0.269962;nhomalt_oth_male=48;AC_nfe_male=7531;AN_nfe_male=27140;AF_nfe_male=0.277487;nhomalt_nfe_male=1040;AC_asj=896;AN_asj=3320;AF_asj=0.26988;nhomalt_asj=138;AC_amr_male=2073;AN_amr_male=7736;AF_amr_male=0.267968;nhomalt_amr_male=282;nhomalt=6519;AC_amr_female=1579;AN_amr_female=5896;AF_amr_female=0.267809;nhomalt_amr_female=219;AC_sas_female=103;AN_sas_female=560;AF_sas_female=0.183929;nhomalt_sas_female=14;AC_fin=2356;AN_fin=10432;AF_fin=0.225844;nhomalt_fin=291;AC_afr_female=8380;AN_afr_female=22610;AF_afr_female=0.370632;nhomalt_afr_female=1563;AC_sas_male=391;AN_sas_male=2482;AF_sas_male=0.157534;nhomalt_sas_male=41;AC_amr=3652;AN_amr=13632;AF_amr=0.267899;nhomalt_amr=501;AC_nfe=17923;AN_nfe=64506;AF_nfe=0.27785;nhomalt_nfe=2489;AC_eas=323;AN_eas=3126;AF_eas=0.103327;nhomalt_eas=13;AC_ami_male=153;AN_ami_male=430;AF_ami_male=0.355814;nhomalt_ami_male=29;AC_fin_female=584;AN_fin_female=2504;AF_fin_female=0.233227;nhomalt_fin_female=80;faf95_afr=0.365621;faf99_afr=0.365621;faf95_sas=0.150565;faf99_sas=0.150565;faf95_adj=0.291864;faf99_adj=0.291863;faf95_amr=0.260648;faf99_amr=0.260648;faf95_nfe=0.274445;faf99_nfe=0.274445;faf95_eas=0.0940547;faf99_eas=0.0940552;vep=G|intergenic_variant|MODIFIER|||Intergenic|||||
chr2	19347034	rs12710706	C	T	68327500	PASS	AC=62859;AN=143026;AF=0.439494;variant_type=snv;n_alt_alleles=1;ReadPosRankSum=0.353;MQRankSum=-0.032;RAW_MQ=1.26455e+10;DP=3484044;MQ_DP=3513051;VarDP=3484044;MQ=59.9965;QD=19.6115;FS=0;SB=610195,610100,1127567,1136194;InbreedingCoeff=0.0205799;AS_VQSLOD=21.9433;NEGATIVE_TRAIN_SITE;culprit=AS_FS;SOR=0.701;AC_asj_female=737;AN_asj_female=1762;AF_asj_female=0.418275;nhomalt_asj_female=159;AC_eas_female=1012;AN_eas_female=1446;AF_eas_female=0.699862;nhomalt_eas_female=348;AC_afr_male=8989;AN_afr_male=19284;AF_afr_male=0.466138;nhomalt_afr_male=2100;AC_female=31990;AN_female=73742;AF_female=0.43381;nhomalt_female=7124;AC_fin_male=3417;AN_fin_male=7914;AF_fin_male=0.431766;nhomalt_fin_male=722;AC_oth_female=509;AN_oth_female=1086;AF_oth_female=0.468692;nhomalt_oth_female=114;AC_ami=394;AN_ami=898;AF_ami=0.438753;nhomalt_ami=83;AC_oth=972;AN_oth=2134;AF_oth=0.455483;nhomalt_oth=215;AC_male=30869;AN_male=69284;AF_male=0.445543;nhomalt_male=7048;AC_ami_female=197;AN_ami_female=468;AF_ami_female=0.42094;nhomalt_ami_female=38;AC_afr=19470;AN_afr=41930;AF_afr=0.464345;nhomalt_afr=4517;AC_eas_male=1136;AN_eas_male=1684;AF_eas_male=0.674584;nhomalt_eas_male=384;AC_sas=1572;AN_sas=3042;AF_sas=0.516765;nhomalt_sas=420;AC_nfe_female=14399;AN_nfe_female=37362;AF_nfe_female=0.385392;nhomalt_nfe_female=2804;AC_asj_male=647;AN_asj_male=1562;AF_asj_male=0.414213;nhomalt_asj_male=142;AC_raw=63007;AN_raw=143352;AF_raw=0.439526;nhomalt_raw=14210;AC_oth_male=463;AN_oth_male=1048;AF_oth_male=0.441794;nhomalt_oth_male=101;AC_nfe_male=10539;AN_nfe_male=27148;AF_nfe_male=0.388205;nhomalt_nfe_male=2073;AC_asj=1384;AN_asj=3324;AF_asj=0.416366;nhomalt_asj=301;AC_amr_male=4210;AN_amr_male=7738;AF_amr_male=0.544068;nhomalt_amr_male=1148;nhomalt=14172;AC_amr_female=3296;AN_amr_female=5906;AF_amr_female=0.558077;nhomalt_amr_female=933;AC_sas_female=301;AN_sas_female=566;AF_sas_female=0.531802;nhomalt_sas_female=87;AC_fin=4475;AN_fin=10414;AF_fin=0.42971;nhomalt_fin=946;AC_afr_female=10481;AN_afr_female=22646;AF_afr_female=0.462819;nhomalt_afr_female=2417;AC_sas_male=1271;AN_sas_male=2476;AF_sas_male=0.513328;nhomalt_sas_male=333;AC_amr=7506;AN_amr=13644;AF_amr=0.550132;nhomalt_amr=2081;AC_nfe=24938;AN_nfe=64510;AF_nfe=0.386576;nhomalt_nfe=4877;AC_eas=2148;AN_eas=3130;AF_eas=0.686262;nhomalt_eas=732;AC_ami_male=197;AN_ami_male=430;AF_ami_male=0.45814;nhomalt_ami_male=45;AC_fin_female=1058;AN_fin_female=2500;AF_fin_female=0.4232;nhomalt_fin_female=224;faf95_afr=0.458885;faf99_afr=0.458885;faf95_sas=0.495515;faf99_sas=0.495515;faf95_adj=0.436613;faf99_adj=0.436614;faf95_amr=0.539729;faf99_amr=0.539729;faf95_nfe=0.382558;faf99_nfe=0.382557;faf95_eas=0.662089;faf99_eas=0.662089;vep=T|downstream_gene_variant|MODIFIER|OSR1|ENSG00000143867|Transcript|ENST00000272223|protein_coding|||,T|upstream_gene_variant|MODIFIER|LINC01376|ENSG00000236204|Transcript|ENST00000449124|lincRNA|||,T|downstream_gene_variant|MODIFIER|OSR1|ENSG00000143867|Transcript|ENST00000487581|retained_intron|||,T|upstream_gene_variant|MODIFIER|MIR4757|ENSG00000266738|Transcript|ENST00000584244|miRNA|||,T|intron_variant&non_coding_transcript_variant|MODIFIER|LINC01376|ENSG00000236204|Transcript|ENST00000650025|lincRNA||1/7|,T|regulatory_region_variant|MODIFIER|||RegulatoryFeature|ENSR00000113614|promoter|||
chr2	19544002	rs17760223	G	A	88929200	PASS	AC=76114;AN=143114;AF=0.531842;variant_type=snv;n_alt_alleles=1;ReadPosRankSum=0.344;MQRankSum=-0.036;RAW_MQ=1.52563e+10;DP=4207126;MQ_DP=4238206;VarDP=4207126;MQ=59.9976;QD=21.1378;FS=1.92865e-15;SB=596013,713177,1328855,1569081;InbreedingCoeff=0.0240989;AS_VQSLOD=24.1736;POSITIVE_TRAIN_SITE;culprit=AS_FS;SOR=0.68;AC_asj_female=1132;AN_asj_female=1762;AF_asj_female=0.642452;nhomalt_asj_female=367;AC_eas_female=1234;AN_eas_female=1444;AF_eas_female=0.854571;nhomalt_eas_female=528;AC_afr_male=10916;AN_afr_male=19326;AF_afr_male=0.564835;nhomalt_afr_male=3068;AC_female=39160;AN_female=73736;AF_female=0.531084;nhomalt_female=10575;AC_fin_male=3970;AN_fin_male=7940;AF_fin_male=0.5;nhomalt_fin_male=1030;AC_oth_female=614;AN_oth_female=1100;AF_oth_female=0.558182;nhomalt_oth_female=178;AC_ami=574;AN_ami=900;AF_ami=0.637778;nhomalt_ami=184;AC_oth=1189;AN_oth=2152;AF_oth=0.552509;nhomalt_oth=328;AC_male=36954;AN_male=69378;AF_male=0.532647;nhomalt_male=10085;AC_ami_female=306;AN_ami_female=470;AF_ami_female=0.651064;nhomalt_ami_female=98;AC_afr=23660;AN_afr=41958;AF_afr=0.563897;nhomalt_afr=6648;AC_eas_male=1469;AN_eas_male=1684;AF_eas_male=0.872328;nhomalt_eas_male=636;AC_sas=1935;AN_sas=3042;AF_sas=0.636095;nhomalt_sas=621;AC_nfe_female=18668;AN_nfe_female=37352;AF_nfe_female=0.499786;nhomalt_nfe_female=4679;AC_asj_male=969;AN_asj_male=1560;AF_asj_male=0.621154;nhomalt_asj_male=313;AC_raw=76247;AN_raw=143348;AF_raw=0.531901;nhomalt_raw=20708;AC_oth_male=575;AN_oth_male=1052;AF_oth_male=0.546578;nhomalt_oth_male=150;AC_nfe_male=13637;AN_nfe_male=27168;AF_nfe_male=0.501951;nhomalt_nfe_male=3463;AC_asj=2101;AN_asj=3322;AF_asj=0.63245;nhomalt_asj=680;AC_amr_male=3585;AN_amr_male=7742;AF_amr_male=0.463059;nhomalt_amr_male=840;nhomalt=20660;AC_amr_female=2819;AN_amr_female=5906;AF_amr_female=0.477311;nhomalt_amr_female=699;AC_sas_female=370;AN_sas_female=566;AF_sas_female=0.65371;nhomalt_sas_female=122;AC_fin=5243;AN_fin=10444;AF_fin=0.502011;nhomalt_fin=1354;AC_afr_female=12744;AN_afr_female=22632;AF_afr_female=0.563097;nhomalt_afr_female=3580;AC_sas_male=1565;AN_sas_male=2476;AF_sas_male=0.632068;nhomalt_sas_male=499;AC_amr=6404;AN_amr=13648;AF_amr=0.469226;nhomalt_amr=1539;AC_nfe=32305;AN_nfe=64520;AF_nfe=0.500697;nhomalt_nfe=8142;AC_eas=2703;AN_eas=3128;AF_eas=0.86413;nhomalt_eas=1164;AC_ami_male=268;AN_ami_male=430;AF_ami_male=0.623256;nhomalt_ami_male=86;AC_fin_female=1273;AN_fin_female=2504;AF_fin_female=0.508387;nhomalt_fin_female=324;faf95_afr=0.55788;faf99_afr=0.55788;faf95_sas=0.612497;faf99_sas=0.612497;faf95_adj=0.528675;faf99_adj=0.528675;faf95_amr=0.459623;faf99_amr=0.459623;faf95_nfe=0.496123;faf99_nfe=0.496124;faf95_eas=0.836974;faf99_eas=0.836974;vep=A|intergenic_variant|MODIFIER|||Intergenic|||||
chr2	19797582	rs10495699	G	A	87417500	PASS	AC=80234;AN=143044;AF=0.560904;variant_type=snv;n_alt_alleles=1;ReadPosRankSum=0.332;MQRankSum=-0.012;RAW_MQ=1.48178e+10;DP=4085502;MQ_DP=4116449;VarDP=4085502;MQ=59.9971;QD=21.397;FS=1.92865e-15;SB=587858,659149,1347822,1490673;InbreedingCoeff=0.0301114;AS_VQSLOD=24.2482;POSITIVE_TRAIN_SITE;culprit=AS_FS;SOR=0.68;AC_asj_female=781;AN_asj_female=1762;AF_asj_female=0.443246;nhomalt_asj_female=173;AC_eas_female=885;AN_eas_female=1444;AF_eas_female=0.612881;nhomalt_eas_female=265;AC_afr_male=12736;AN_afr_male=19298;AF_afr_male=0.659965;nhomalt_afr_male=4212;AC_female=41044;AN_female=73752;AF_female=0.556514;nhomalt_female=11680;AC_fin_male=4330;AN_fin_male=7920;AF_fin_male=0.546717;nhomalt_fin_male=1182;AC_oth_female=590;AN_oth_female=1096;AF_oth_female=0.538321;nhomalt_oth_female=160;AC_ami=443;AN_ami=896;AF_ami=0.49442;nhomalt_ami=111;AC_oth=1133;AN_oth=2150;AF_oth=0.526977;nhomalt_oth=303;AC_male=39190;AN_male=69292;AF_male=0.565578;nhomalt_male=11343;AC_ami_female=228;AN_ami_female=470;AF_ami_female=0.485106;nhomalt_ami_female=57;AC_afr=27575;AN_afr=41974;AF_afr=0.656954;nhomalt_afr=9064;AC_eas_male=1095;AN_eas_male=1682;AF_eas_male=0.651011;nhomalt_eas_male=356;AC_sas=1925;AN_sas=3046;AF_sas=0.631976;nhomalt_sas=617;AC_nfe_female=18672;AN_nfe_female=37338;AF_nfe_female=0.50008;nhomalt_nfe_female=4730;AC_asj_male=717;AN_asj_male=1562;AF_asj_male=0.459027;nhomalt_asj_male=158;AC_raw=80392;AN_raw=143336;AF_raw=0.560864;nhomalt_raw=23076;AC_oth_male=543;AN_oth_male=1054;AF_oth_male=0.51518;nhomalt_oth_male=143;AC_nfe_male=13559;AN_nfe_male=27142;AF_nfe_male=0.499558;nhomalt_nfe_male=3444;AC_asj=1498;AN_asj=3324;AF_asj=0.450662;nhomalt_asj=331;AC_amr_male=4426;AN_amr_male=7724;AF_amr_male=0.573019;nhomalt_amr_male=1293;nhomalt=23023;AC_amr_female=3317;AN_amr_female=5902;AF_amr_female=0.562013;nhomalt_amr_female=953;AC_sas_female=356;AN_sas_female=562;AF_sas_female=0.633452;nhomalt_sas_female=116;AC_fin=5706;AN_fin=10422;AF_fin=0.547496;nhomalt_fin=1556;AC_afr_female=14839;AN_afr_female=22676;AF_afr_female=0.654392;nhomalt_afr_female=4852;AC_sas_male=1569;AN_sas_male=2484;AF_sas_male=0.631643;nhomalt_sas_male=501;AC_amr=7743;AN_amr=13626;AF_amr=0.568252;nhomalt_amr=2246;AC_nfe=32231;AN_nfe=64480;AF_nfe=0.49986;nhomalt_nfe=8174;AC_eas=1980;AN_eas=3126;AF_eas=0.633397;nhomalt_eas=621;AC_ami_male=215;AN_ami_male=426;AF_ami_male=0.504695;nhomalt_ami_male=54;AC_fin_female=1376;AN_fin_female=2502;AF_fin_female=0.54996;nhomalt_fin_female=374;faf95_afr=0.65046;faf99_afr=0.65046;faf95_sas=0.608472;faf99_sas=0.608471;faf95_adj=0.55765;faf99_adj=0.557651;faf95_amr=0.557671;faf99_amr=0.557671;faf95_nfe=0.495289;faf99_nfe=0.495289;faf95_eas=0.610166;faf99_eas=0.610167;vep=A|intergenic_variant|MODIFIER|||Intergenic|||||
chr2	20042655	rs13010075	T	C	76277400	PASS	AC=67716;AN=143048;AF=0.47338;variant_type=snv;n_alt_alleles=1;ReadPosRankSum=0.393;MQRankSum=0;RAW_MQ=1.36238e+10;DP=3751351;MQ_DP=3784729;VarDP=3751351;MQ=59.9972;QD=20.3333;FS=0;SB=624936,609892,1271088,1245435;InbreedingCoeff=0.0440824;AS_VQSLOD=23.6215;POSITIVE_TRAIN_SITE;culprit=AS_FS;SOR=0.689;AC_asj_female=716;AN_asj_female=1762;AF_asj_female=0.406356;nhomalt_asj_female=140;AC_eas_female=1127;AN_eas_female=1444;AF_eas_female=0.780471;nhomalt_eas_female=441;AC_afr_male=6686;AN_afr_male=19292;AF_afr_male=0.346569;nhomalt_afr_male=1167;AC_female=33960;AN_female=73748;AF_female=0.460487;nhomalt_female=8159;AC_fin_male=4470;AN_fin_male=7910;AF_fin_male=0.565107;nhomalt_fin_male=1281;AC_oth_female=533;AN_oth_female=1098;AF_oth_female=0.485428;nhomalt_oth_female=126;AC_ami=411;AN_ami=894;AF_ami=0.459732;nhomalt_ami=101;AC_oth=1017;AN_oth=2152;AF_oth=0.472584;nhomalt_oth=232;AC_male=33756;AN_male=69300;AF_male=0.4871;nhomalt_male=8647;AC_ami_female=219;AN_ami_female=466;AF_ami_female=0.469957;nhomalt_ami_female=60;AC_afr=14503;AN_afr=41944;AF_afr=0.345771;nhomalt_afr=2529;AC_eas_male=1323;AN_eas_male=1680;AF_eas_male=0.7875;nhomalt_eas_male=523;AC_sas=2229;AN_sas=3052;AF_sas=0.730341;nhomalt_sas=813;AC_nfe_female=18537;AN_nfe_female=37358;AF_nfe_female=0.496199;nhomalt_nfe_female=4615;AC_asj_male=650;AN_asj_male=1562;AF_asj_male=0.416133;nhomalt_asj_male=128;AC_raw=67853;AN_raw=143344;AF_raw=0.473358;nhomalt_raw=16847;AC_oth_male=484;AN_oth_male=1054;AF_oth_male=0.459203;nhomalt_oth_male=106;AC_nfe_male=13792;AN_nfe_male=27144;AF_nfe_male=0.508105;nhomalt_nfe_male=3520;AC_asj=1366;AN_asj=3324;AF_asj=0.410951;nhomalt_asj=268;AC_amr_male=4352;AN_amr_male=7744;AF_amr_male=0.561983;nhomalt_amr_male=1223;nhomalt=16806;AC_amr_female=3223;AN_amr_female=5900;AF_amr_female=0.546271;nhomalt_amr_female=897;AC_sas_female=422;AN_sas_female=566;AF_sas_female=0.745583;nhomalt_sas_female=155;AC_fin=5836;AN_fin=10412;AF_fin=0.560507;nhomalt_fin=1644;AC_afr_female=7817;AN_afr_female=22652;AF_afr_female=0.345091;nhomalt_afr_female=1362;AC_sas_male=1807;AN_sas_male=2486;AF_sas_male=0.72687;nhomalt_sas_male=658;AC_amr=7575;AN_amr=13644;AF_amr=0.555189;nhomalt_amr=2120;AC_nfe=32329;AN_nfe=64502;AF_nfe=0.501209;nhomalt_nfe=8135;AC_eas=2450;AN_eas=3124;AF_eas=0.784251;nhomalt_eas=964;AC_ami_male=192;AN_ami_male=428;AF_ami_male=0.448598;nhomalt_ami_male=41;AC_fin_female=1366;AN_fin_female=2502;AF_fin_female=0.545963;nhomalt_fin_female=363;faf95_afr=0.341061;faf99_afr=0.341061;faf95_sas=0.705083;faf99_sas=0.705084;faf95_adj=0.470391;faf99_adj=0.470391;faf95_amr=0.544738;faf99_amr=0.544738;faf95_nfe=0.496633;faf99_nfe=0.496632;faf95_eas=0.758372;faf99_eas=0.758372;vep=C|intron_variant|MODIFIER|LAPTM4A|ENSG00000068697|Transcript|ENST00000175091|protein_coding||1/6|,C|regulatory_region_variant|MODIFIER|||RegulatoryFeature|ENSR00000598910|promoter_flanking_region|||
chr2	20423324	rs10186941	A	C	65286500	PASS	AC=68687;AN=142690;AF=0.481372;variant_type=snv;n_alt_alleles=1;ReadPosRankSum=0.231;MQRankSum=0;RAW_MQ=1.22461e+10;DP=3353023;MQ_DP=3403232;VarDP=3353023;MQ=59.9864;QD=19.4709;FS=1.8468;SB=508158,667210,1038438,1139217;InbreedingCoeff=0.0720965;AS_VQSLOD=2.9956;NEGATIVE_TRAIN_SITE;POSITIVE_TRAIN_SITE;culprit=AS_FS;SOR=0.53;AC_asj_female=599;AN_asj_female=1756;AF_asj_female=0.341116;nhomalt_asj_female=106;AC_eas_female=953;AN_eas_female=1438;AF_eas_female=0.662726;nhomalt_eas_female=321;AC_afr_male=12711;AN_afr_male=19246;AF_afr_male=0.660449;nhomalt_afr_male=4201;AC_female=35377;AN_female=73556;AF_female=0.480953;nhomalt_female=9184;AC_fin_male=2925;AN_fin_male=7902;AF_fin_male=0.370159;nhomalt_fin_male=550;AC_oth_female=528;AN_oth_female=1096;AF_oth_female=0.481752;nhomalt_oth_female=125;AC_ami=396;AN_ami=898;AF_ami=0.44098;nhomalt_ami=84;AC_oth=1019;AN_oth=2146;AF_oth=0.474837;nhomalt_oth=242;AC_male=33310;AN_male=69134;AF_male=0.481818;nhomalt_male=8628;AC_ami_female=209;AN_ami_female=468;AF_ami_female=0.446581;nhomalt_ami_female=40;AC_afr=27557;AN_afr=41818;AF_afr=0.658975;nhomalt_afr=9087;AC_eas_male=1080;AN_eas_male=1666;AF_eas_male=0.648259;nhomalt_eas_male=351;AC_sas=1729;AN_sas=3002;AF_sas=0.575949;nhomalt_sas=499;AC_nfe_female=13891;AN_nfe_female=37298;AF_nfe_female=0.372433;nhomalt_nfe_female=2599;AC_asj_male=580;AN_asj_male=1558;AF_asj_male=0.372272;nhomalt_asj_male=117;AC_raw=69077;AN_raw=143308;AF_raw=0.482018;nhomalt_raw=17938;AC_oth_male=491;AN_oth_male=1050;AF_oth_male=0.467619;nhomalt_oth_male=117;AC_nfe_male=10193;AN_nfe_male=27108;AF_nfe_male=0.376014;nhomalt_nfe_male=1929;AC_asj=1179;AN_asj=3314;AF_asj=0.355763;nhomalt_asj=223;AC_amr_male=3748;AN_amr_male=7726;AF_amr_male=0.485115;nhomalt_amr_male=921;nhomalt=17812;AC_amr_female=3076;AN_amr_female=5872;AF_amr_female=0.523842;nhomalt_amr_female=817;AC_sas_female=334;AN_sas_female=554;AF_sas_female=0.602888;nhomalt_sas_female=101;AC_fin=3866;AN_fin=10404;AF_fin=0.371588;nhomalt_fin=739;AC_afr_female=14846;AN_afr_female=22572;AF_afr_female=0.657718;nhomalt_afr_female=4886;AC_sas_male=1395;AN_sas_male=2448;AF_sas_male=0.569853;nhomalt_sas_male=398;AC_amr=6824;AN_amr=13598;AF_amr=0.501839;nhomalt_amr=1738;AC_nfe=24084;AN_nfe=64406;AF_nfe=0.37394;nhomalt_nfe=4528;AC_eas=2033;AN_eas=3104;AF_eas=0.654961;nhomalt_eas=672;AC_ami_male=187;AN_ami_male=430;AF_ami_male=0.434884;nhomalt_ami_male=44;AC_fin_female=941;AN_fin_female=2502;AF_fin_female=0.376099;nhomalt_fin_female=189;faf95_afr=0.652458;faf99_afr=0.652458;faf95_sas=0.553357;faf99_sas=0.553356;faf95_adj=0.478355;faf99_adj=0.478354;faf95_amr=0.491888;faf99_amr=0.491887;faf95_nfe=0.369985;faf99_nfe=0.369985;faf95_eas=0.631252;faf99_eas=0.631252;vep=C|regulatory_region_variant|MODIFIER|||RegulatoryFeature|ENSR00000290018|CTCF_binding_site|||,C|intergenic_variant|MODIFIER|||Intergenic|||||
chr2	20485710	rs342070	C	T	114894000	PASS	AC=103957;AN=143066;AF=0.726637;variant_type=snv;n_alt_alleles=1;ReadPosRankSum=0.376;MQRankSum=-0.021;RAW_MQ=1.69106e+10;DP=4646540;MQ_DP=4697814;VarDP=4646540;MQ=59.9973;QD=24.7267;FS=9.64327e-16;SB=494635,494110,1817064,1840731;InbreedingCoeff=0.0184093;AS_VQSLOD=25.1925;POSITIVE_TRAIN_SITE;culprit=AS_FS;SOR=0.705;AC_asj_female=1286;AN_asj_female=1762;AF_asj_female=0.729852;nhomalt_asj_female=472;AC_eas_female=537;AN_eas_female=1448;AF_eas_female=0.370856;nhomalt_eas_female=90;AC_afr_male=14351;AN_afr_male=19300;AF_afr_male=0.743575;nhomalt_afr_male=5315;AC_female=53916;AN_female=73742;AF_female=0.731144;nhomalt_female=19831;AC_fin_male=5975;AN_fin_male=7934;AF_fin_male=0.753088;nhomalt_fin_male=2250;AC_oth_female=789;AN_oth_female=1094;AF_oth_female=0.721207;nhomalt_oth_female=301;AC_ami=712;AN_ami=900;AF_ami=0.791111;nhomalt_ami=276;AC_oth=1551;AN_oth=2144;AF_oth=0.723414;nhomalt_oth=581;AC_male=50041;AN_male=69324;AF_male=0.721842;nhomalt_male=18197;AC_ami_female=380;AN_ami_female=470;AF_ami_female=0.808511;nhomalt_ami_female=150;AC_afr=31380;AN_afr=41938;AF_afr=0.748247;nhomalt_afr=11704;AC_eas_male=593;AN_eas_male=1676;AF_eas_male=0.353819;nhomalt_eas_male=96;AC_sas=1639;AN_sas=3034;AF_sas=0.540211;nhomalt_sas=467;AC_nfe_female=27692;AN_nfe_female=37370;AF_nfe_female=0.741022;nhomalt_nfe_female=10265;AC_asj_male=1121;AN_asj_male=1562;AF_asj_male=0.71767;nhomalt_asj_male=406;AC_raw=104169;AN_raw=143364;AF_raw=0.726605;nhomalt_raw=38107;AC_oth_male=762;AN_oth_male=1050;AF_oth_male=0.725714;nhomalt_oth_male=280;AC_nfe_male=20114;AN_nfe_male=27154;AF_nfe_male=0.740738;nhomalt_nfe_male=7413;AC_asj=2407;AN_asj=3324;AF_asj=0.724128;nhomalt_asj=878;AC_amr_male=5447;AN_amr_male=7744;AF_amr_male=0.703383;nhomalt_amr_male=1926;nhomalt=38028;AC_amr_female=4070;AN_amr_female=5900;AF_amr_female=0.689831;nhomalt_amr_female=1410;AC_sas_female=293;AN_sas_female=560;AF_sas_female=0.523214;nhomalt_sas_female=82;AC_fin=7815;AN_fin=10434;AF_fin=0.748994;nhomalt_fin=2922;AC_afr_female=17029;AN_afr_female=22638;AF_afr_female=0.752231;nhomalt_afr_female=6389;AC_sas_male=1346;AN_sas_male=2474;AF_sas_male=0.544058;nhomalt_sas_male=385;AC_amr=9517;AN_amr=13644;AF_amr=0.697523;nhomalt_amr=3336;AC_nfe=47806;AN_nfe=64524;AF_nfe=0.740903;nhomalt_nfe=17678;AC_eas=1130;AN_eas=3124;AF_eas=0.361716;nhomalt_eas=186;AC_ami_male=332;AN_ami_male=430;AF_ami_male=0.772093;nhomalt_ami_male=126;AC_fin_female=1840;AN_fin_female=2500;AF_fin_female=0.736;nhomalt_fin_female=672;faf95_afr=0.741313;faf99_afr=0.741312;faf95_sas=0.518451;faf99_sas=0.518451;faf95_adj=0.722927;faf99_adj=0.722926;faf95_amr=0.685803;faf99_amr=0.685804;faf95_nfe=0.735337;faf99_nfe=0.735337;faf95_eas=0.3442;faf99_eas=0.3442;vep=T|downstream_gene_variant|MODIFIER|RF00019|ENSG00000200829|Transcript|ENST00000363959|misc_RNA|||
chr2	20506982	rs342075	T	C	38973500	PASS	AC=35879;AN=143186;AF=0.250576;variant_type=snv;n_alt_alleles=1;ReadPosRankSum=0.382;MQRankSum=-0.014;RAW_MQ=8.33766e+09;DP=2297327;MQ_DP=2316274;VarDP=2297327;MQ=59.9967;QD=16.9647;FS=9.64327e-16;SB=462318,483534,648000,703479;InbreedingCoeff=0.0165644;AS_VQSLOD=21.4722;NEGATIVE_TRAIN_SITE;POSITIVE_TRAIN_SITE;culprit=AS_FS;SOR=0.731;AC_asj_female=606;AN_asj_female=1762;AF_asj_female=0.343927;nhomalt_asj_female=107;AC_eas_female=209;AN_eas_female=1446;AF_eas_female=0.144537;nhomalt_eas_female=18;AC_afr_male=3437;AN_afr_male=19318;AF_afr_male=0.177917;nhomalt_afr_male=277;AC_female=18639;AN_female=73822;AF_female=0.252486;nhomalt_female=2478;AC_fin_male=2215;AN_fin_male=7948;AF_fin_male=0.278686;nhomalt_fin_male=313;AC_oth_female=270;AN_oth_female=1100;AF_oth_female=0.245455;nhomalt_oth_female=25;AC_ami=233;AN_ami=898;AF_ami=0.259465;nhomalt_ami=36;AC_oth=524;AN_oth=2152;AF_oth=0.243494;nhomalt_oth=54;AC_male=17240;AN_male=69364;AF_male=0.248544;nhomalt_male=2237;AC_ami_female=110;AN_ami_female=470;AF_ami_female=0.234043;nhomalt_ami_female=21;AC_afr=7498;AN_afr=42012;AF_afr=0.178473;nhomalt_afr=630;AC_eas_male=246;AN_eas_male=1686;AF_eas_male=0.145907;nhomalt_eas_male=17;AC_sas=869;AN_sas=3046;AF_sas=0.285292;nhomalt_sas=128;AC_nfe_female=11271;AN_nfe_female=37378;AF_nfe_female=0.301541;nhomalt_nfe_female=1695;AC_asj_male=514;AN_asj_male=1562;AF_asj_male=0.329065;nhomalt_asj_male=83;AC_raw=35937;AN_raw=143370;AF_raw=0.250659;nhomalt_raw=4727;AC_oth_male=254;AN_oth_male=1052;AF_oth_male=0.241445;nhomalt_oth_male=29;AC_nfe_male=8121;AN_nfe_male=27148;AF_nfe_male=0.299138;nhomalt_nfe_male=1218;AC_asj=1120;AN_asj=3324;AF_asj=0.336943;nhomalt_asj=190;AC_amr_male=1622;AN_amr_male=7742;AF_amr_male=0.209507;nhomalt_amr_male=179;nhomalt=4715;AC_amr_female=1219;AN_amr_female=5902;AF_amr_female=0.20654;nhomalt_amr_female=131;AC_sas_female=161;AN_sas_female=566;AF_sas_female=0.284452;nhomalt_sas_female=22;AC_fin=2947;AN_fin=10452;AF_fin=0.281956;nhomalt_fin=419;AC_afr_female=4061;AN_afr_female=22694;AF_afr_female=0.178946;nhomalt_afr_female=353;AC_sas_male=708;AN_sas_male=2480;AF_sas_male=0.285484;nhomalt_sas_male=106;AC_amr=2841;AN_amr=13644;AF_amr=0.208223;nhomalt_amr=310;AC_nfe=19392;AN_nfe=64526;AF_nfe=0.30053;nhomalt_nfe=2913;AC_eas=455;AN_eas=3132;AF_eas=0.145275;nhomalt_eas=35;AC_ami_male=123;AN_ami_male=428;AF_ami_male=0.287383;nhomalt_ami_male=15;AC_fin_female=732;AN_fin_female=2504;AF_fin_female=0.292332;nhomalt_fin_female=106;faf95_afr=0.175095;faf99_afr=0.175096;faf95_sas=0.269562;faf99_sas=0.269561;faf95_adj=0.248404;faf99_adj=0.248404;faf95_amr=0.201839;faf99_amr=0.201839;faf95_nfe=0.296989;faf99_nfe=0.296989;faf95_eas=0.134256;faf99_eas=0.134256;vep=C|regulatory_region_variant|MODIFIER|||RegulatoryFeature|ENSR00000113816|enhancer|||,C|regulatory_region_variant|MODIFIER|||RegulatoryFeature|ENSR00000599050|CTCF_binding_site|||,C|intergenic_variant|MODIFIER|||Intergenic|||||
chr2	20641422	rs1344836	G	A	75076800	PASS	AC=67868;AN=143012;AF=0.474562;variant_type=snv;n_alt_alleles=1;ReadPosRankSum=0.347;MQRankSum=-0.021;RAW_MQ=1.34558e+10;DP=3703819;MQ_DP=3738099;VarDP=3703819;MQ=59.9971;QD=20.2701;FS=9.64327e-16;SB=636335,592720,1288551,1186213;InbreedingCoeff=0.0446016;AS_VQSLOD=23.9433;POSITIVE_TRAIN_SITE;culprit=AS_FS;SOR=0.705;AC_asj_female=787;AN_asj_female=1762;AF_asj_female=0.446652;nhomalt_asj_female=174;AC_eas_female=580;AN_eas_female=1438;AF_eas_female=0.403338;nhomalt_eas_female=110;AC_afr_male=6237;AN_afr_male=19280;AF_afr_male=0.323496;nhomalt_afr_male=1012;AC_female=35003;AN_female=73730;AF_female=0.474746;nhomalt_female=8730;AC_fin_male=4729;AN_fin_male=7920;AF_fin_male=0.597096;nhomalt_fin_male=1410;AC_oth_female=485;AN_oth_female=1096;AF_oth_female=0.442518;nhomalt_oth_female=101;AC_ami=473;AN_ami=900;AF_ami=0.525556;nhomalt_ami=123;AC_oth=960;AN_oth=2148;AF_oth=0.446927;nhomalt_oth=199;AC_male=32865;AN_male=69282;AF_male=0.474366;nhomalt_male=8163;AC_ami_female=247;AN_ami_female=470;AF_ami_female=0.525532;nhomalt_ami_female=67;AC_afr=13671;AN_afr=41932;AF_afr=0.326028;nhomalt_afr=2249;AC_eas_male=698;AN_eas_male=1678;AF_eas_male=0.415971;nhomalt_eas_male=140;AC_sas=1269;AN_sas=3028;AF_sas=0.419089;nhomalt_sas=254;AC_nfe_female=21024;AN_nfe_female=37362;AF_nfe_female=0.562711;nhomalt_nfe_female=5909;AC_asj_male=716;AN_asj_male=1556;AF_asj_male=0.460154;nhomalt_asj_male=161;AC_raw=68022;AN_raw=143340;AF_raw=0.47455;nhomalt_raw=16937;AC_oth_male=475;AN_oth_male=1052;AF_oth_male=0.451521;nhomalt_oth_male=98;AC_nfe_male=15266;AN_nfe_male=27158;AF_nfe_male=0.562118;nhomalt_nfe_male=4282;AC_asj=1503;AN_asj=3318;AF_asj=0.452984;nhomalt_asj=335;AC_amr_male=3478;AN_amr_male=7744;AF_amr_male=0.449122;nhomalt_amr_male=790;nhomalt=16893;AC_amr_female=2712;AN_amr_female=5886;AF_amr_female=0.460754;nhomalt_amr_female=641;AC_sas_female=229;AN_sas_female=564;AF_sas_female=0.406028;nhomalt_sas_female=40;AC_fin=6234;AN_fin=10420;AF_fin=0.598273;nhomalt_fin=1861;AC_afr_female=7434;AN_afr_female=22652;AF_afr_female=0.328183;nhomalt_afr_female=1237;AC_sas_male=1040;AN_sas_male=2464;AF_sas_male=0.422078;nhomalt_sas_male=214;AC_amr=6190;AN_amr=13630;AF_amr=0.454145;nhomalt_amr=1431;AC_nfe=36290;AN_nfe=64520;AF_nfe=0.562461;nhomalt_nfe=10191;AC_eas=1278;AN_eas=3116;AF_eas=0.410141;nhomalt_eas=250;AC_ami_male=226;AN_ami_male=430;AF_ami_male=0.525581;nhomalt_ami_male=56;AC_fin_female=1505;AN_fin_female=2500;AF_fin_female=0.602;nhomalt_fin_female=451;faf95_afr=0.321454;faf99_afr=0.321455;faf95_sas=0.399927;faf99_sas=0.399926;faf95_adj=0.471568;faf99_adj=0.471569;faf95_amr=0.444692;faf99_amr=0.444692;faf95_nfe=0.557613;faf99_nfe=0.557613;faf95_eas=0.391454;faf99_eas=0.391453;vep=A|intron_variant|MODIFIER|HS1BP3|ENSG00000118960|Transcript|ENST00000304031|protein_coding||2/6|,A|intron_variant|MODIFIER|HS1BP3|ENSG00000118960|Transcript|ENST00000402541|protein_coding||2/3|,A|intron_variant|MODIFIER|HS1BP3|ENSG00000118960|Transcript|ENST00000406618|protein_coding||2/2|,A|intron_variant|MODIFIER|HS1BP3|ENSG00000118960|Transcript|ENST00000446825|protein_coding||1/5|,A|upstream_gene_variant|MODIFIER|HS1BP3|ENSG00000118960|Transcript|ENST00000458740|protein_coding|||,A|intron_variant|MODIFIER|HS1BP3|ENSG00000118960|Transcript|ENST00000631166|protein_coding||1/1|,A|regulatory_region_variant|MODIFIER|||RegulatoryFeature|ENSR00000599107|promoter_flanking_region|||
chr2	20656151	rs12615616	C	T	55372200	PASS	AC=53902;AN=142930;AF=0.377122;variant_type=snv;n_alt_alleles=1;ReadPosRankSum=0.334;MQRankSum=-0.037;RAW_MQ=1.09801e+10;DP=3021454;MQ_DP=3050560;VarDP=3021454;MQ=59.9948;QD=18.3263;FS=0;SB=558482,579057,932003,951912;InbreedingCoeff=0.0142301;AS_VQSLOD=22.959;POSITIVE_TRAIN_SITE;culprit=AS_FS;SOR=0.678;AC_asj_female=817;AN_asj_female=1760;AF_asj_female=0.464205;nhomalt_asj_female=188;AC_eas_female=585;AN_eas_female=1444;AF_eas_female=0.405125;nhomalt_eas_female=107;AC_afr_male=5890;AN_afr_male=19252;AF_afr_male=0.305942;nhomalt_afr_male=908;AC_female=28025;AN_female=73706;AF_female=0.380227;nhomalt_female=5450;AC_fin_male=2937;AN_fin_male=7900;AF_fin_male=0.371772;nhomalt_fin_male=516;AC_oth_female=401;AN_oth_female=1098;AF_oth_female=0.365209;nhomalt_oth_female=77;AC_ami=546;AN_ami=896;AF_ami=0.609375;nhomalt_ami=160;AC_oth=790;AN_oth=2148;AF_oth=0.367784;nhomalt_oth=151;AC_male=25877;AN_male=69224;AF_male=0.373815;nhomalt_male=4941;AC_ami_female=281;AN_ami_female=468;AF_ami_female=0.600427;nhomalt_ami_female=81;AC_afr=12702;AN_afr=41880;AF_afr=0.303295;nhomalt_afr=1961;AC_eas_male=676;AN_eas_male=1676;AF_eas_male=0.403341;nhomalt_eas_male=132;AC_sas=1008;AN_sas=3036;AF_sas=0.332016;nhomalt_sas=176;AC_nfe_female=15859;AN_nfe_female=37360;AF_nfe_female=0.424491;nhomalt_nfe_female=3335;AC_asj_male=745;AN_asj_male=1562;AF_asj_male=0.476953;nhomalt_asj_male=177;AC_raw=54021;AN_raw=143312;AF_raw=0.376947;nhomalt_raw=10421;AC_oth_male=389;AN_oth_male=1050;AF_oth_male=0.370476;nhomalt_oth_male=74;AC_nfe_male=11406;AN_nfe_male=27140;AF_nfe_male=0.420265;nhomalt_nfe_male=2424;AC_asj=1562;AN_asj=3322;AF_asj=0.470199;nhomalt_asj=365;AC_amr_male=2756;AN_amr_male=7742;AF_amr_male=0.35598;nhomalt_amr_male=496;nhomalt=10391;AC_amr_female=2074;AN_amr_female=5884;AF_amr_female=0.352481;nhomalt_amr_female=359;AC_sas_female=195;AN_sas_female=562;AF_sas_female=0.346975;nhomalt_sas_female=41;AC_fin=3938;AN_fin=10402;AF_fin=0.378581;nhomalt_fin=725;AC_afr_female=6812;AN_afr_female=22628;AF_afr_female=0.301043;nhomalt_afr_female=1053;AC_sas_male=813;AN_sas_male=2474;AF_sas_male=0.328618;nhomalt_sas_male=135;AC_amr=4830;AN_amr=13626;AF_amr=0.354469;nhomalt_amr=855;AC_nfe=27265;AN_nfe=64500;AF_nfe=0.422713;nhomalt_nfe=5759;AC_eas=1261;AN_eas=3120;AF_eas=0.404167;nhomalt_eas=239;AC_ami_male=265;AN_ami_male=428;AF_ami_male=0.619159;nhomalt_ami_male=79;AC_fin_female=1001;AN_fin_female=2502;AF_fin_female=0.40008;nhomalt_fin_female=209;faf95_afr=0.298882;faf99_afr=0.298882;faf95_sas=0.315003;faf99_sas=0.315003;faf95_adj=0.374454;faf99_adj=0.374454;faf95_amr=0.346122;faf99_amr=0.346121;faf95_nfe=0.41851;faf99_nfe=0.418511;faf95_eas=0.385629;faf99_eas=0.385629;vep=T|intergenic_variant|MODIFIER|||Intergenic|||||
chr2	21028042	rs679899	G	A	61774100	PASS	AC=55844;AN=143062;AF=0.390348;variant_type=snv;n_alt_alleles=1;ReadPosRankSum=0.373;MQRankSum=-0.028;RAW_MQ=1.15349e+10;DP=3175638;MQ_DP=3204466;VarDP=3175638;MQ=59.997;QD=19.4525;FS=1.92865e-15;SB=556895,554418,1041086,1023239;InbreedingCoeff=0.104729;AS_VQSLOD=23.3747;POSITIVE_TRAIN_SITE;culprit=AS_FS;SOR=0.706;AC_asj_female=677;AN_asj_female=1758;AF_asj_female=0.385097;nhomalt_asj_female=124;AC_eas_female=1218;AN_eas_female=1448;AF_eas_female=0.84116;nhomalt_eas_female=518;AC_afr_male=3365;AN_afr_male=19310;AF_afr_male=0.174262;nhomalt_afr_male=275;AC_female=28171;AN_female=73748;AF_female=0.38199;nhomalt_female=6282;AC_fin_male=4603;AN_fin_male=7928;AF_fin_male=0.5806;nhomalt_fin_male=1303;AC_oth_female=450;AN_oth_female=1096;AF_oth_female=0.410584;nhomalt_oth_female=108;AC_ami=319;AN_ami=896;AF_ami=0.356027;nhomalt_ami=56;AC_oth=884;AN_oth=2150;AF_oth=0.411163;nhomalt_oth=198;AC_male=27673;AN_male=69314;AF_male=0.399241;nhomalt_male=6392;AC_ami_female=159;AN_ami_female=470;AF_ami_female=0.338298;nhomalt_ami_female=26;AC_afr=7438;AN_afr=41958;AF_afr=0.177273;nhomalt_afr=655;AC_eas_male=1436;AN_eas_male=1684;AF_eas_male=0.852732;nhomalt_eas_male=615;AC_sas=1919;AN_sas=3040;AF_sas=0.63125;nhomalt_sas=604;AC_nfe_female=17574;AN_nfe_female=37366;AF_nfe_female=0.470321;nhomalt_nfe_female=4169;AC_asj_male=553;AN_asj_male=1562;AF_asj_male=0.354033;nhomalt_asj_male=91;AC_raw=55966;AN_raw=143342;AF_raw=0.390437;nhomalt_raw=12712;AC_oth_male=434;AN_oth_male=1054;AF_oth_male=0.411765;nhomalt_oth_male=90;AC_nfe_male=12724;AN_nfe_male=27130;AF_nfe_male=0.469001;nhomalt_nfe_male=2961;AC_asj=1230;AN_asj=3320;AF_asj=0.370482;nhomalt_asj=215;AC_amr_male=2860;AN_amr_male=7740;AF_amr_male=0.369509;nhomalt_amr_male=551;nhomalt=12674;AC_amr_female=2279;AN_amr_female=5902;AF_amr_female=0.38614;nhomalt_amr_female=451;AC_sas_female=381;AN_sas_female=560;AF_sas_female=0.680357;nhomalt_sas_female=128;AC_fin=5963;AN_fin=10428;AF_fin=0.571826;nhomalt_fin=1681;AC_afr_female=4073;AN_afr_female=22648;AF_afr_female=0.179839;nhomalt_afr_female=380;AC_sas_male=1538;AN_sas_male=2480;AF_sas_male=0.620161;nhomalt_sas_male=476;AC_amr=5139;AN_amr=13642;AF_amr=0.376704;nhomalt_amr=1002;AC_nfe=30298;AN_nfe=64496;AF_nfe=0.469766;nhomalt_nfe=7130;AC_eas=2654;AN_eas=3132;AF_eas=0.847382;nhomalt_eas=1133;AC_ami_male=160;AN_ami_male=426;AF_ami_male=0.375587;nhomalt_ami_male=30;AC_fin_female=1360;AN_fin_female=2500;AF_fin_female=0.544;nhomalt_fin_female=378;faf95_afr=0.173905;faf99_afr=0.173905;faf95_sas=0.607735;faf99_sas=0.607736;faf95_adj=0.387635;faf99_adj=0.387634;faf95_amr=0.368102;faf99_amr=0.368102;faf95_nfe=0.465335;faf99_nfe=0.465335;faf95_eas=0.820509;faf99_eas=0.820508;vep=A|missense_variant|MODERATE|APOB|ENSG00000084674|Transcript|ENST00000233242|protein_coding|14/29||,A|missense_variant|MODERATE|APOB|ENSG00000084674|Transcript|ENST00000399256|protein_coding|14/17||,A|downstream_gene_variant|MODIFIER|AC010872.1|ENSG00000280390|Transcript|ENST00000624225|TEC|||
chr2	21328350	rs930265	G	A	112426000	PASS	AC=102896;AN=143080;AF=0.71915;variant_type=snv;n_alt_alleles=1;ReadPosRankSum=0.361;MQRankSum=-0.031;RAW_MQ=1.65797e+10;DP=4567141;MQ_DP=4605858;VarDP=4567141;MQ=59.9975;QD=24.6162;FS=0;SB=511992,499767,1780801,1774581;InbreedingCoeff=0.00761952;AS_VQSLOD=24.8029;POSITIVE_TRAIN_SITE;culprit=AS_FS;SOR=0.673;AC_asj_female=1388;AN_asj_female=1758;AF_asj_female=0.789534;nhomalt_asj_female=537;AC_eas_female=1085;AN_eas_female=1444;AF_eas_female=0.751385;nhomalt_eas_female=412;AC_afr_male=15145;AN_afr_male=19294;AF_afr_male=0.784959;nhomalt_afr_male=5944;AC_female=52995;AN_female=73772;AF_female=0.718362;nhomalt_female=19122;AC_fin_male=5640;AN_fin_male=7932;AF_fin_male=0.711044;nhomalt_fin_male=1989;AC_oth_female=788;AN_oth_female=1098;AF_oth_female=0.717668;nhomalt_oth_female=283;AC_ami=731;AN_ami=900;AF_ami=0.812222;nhomalt_ami=297;AC_oth=1541;AN_oth=2142;AF_oth=0.719421;nhomalt_oth=551;AC_male=49901;AN_male=69308;AF_male=0.719989;nhomalt_male=17982;AC_ami_female=386;AN_ami_female=470;AF_ami_female=0.821277;nhomalt_ami_female=160;AC_afr=33031;AN_afr=41938;AF_afr=0.787615;nhomalt_afr=13016;AC_eas_male=1233;AN_eas_male=1684;AF_eas_male=0.732185;nhomalt_eas_male=449;AC_sas=2533;AN_sas=3042;AF_sas=0.832676;nhomalt_sas=1046;AC_nfe_female=25174;AN_nfe_female=37384;AF_nfe_female=0.67339;nhomalt_nfe_female=8433;AC_asj_male=1227;AN_asj_male=1562;AF_asj_male=0.785531;nhomalt_asj_male=486;AC_raw=103110;AN_raw=143378;AF_raw=0.719148;nhomalt_raw=37186;AC_oth_male=753;AN_oth_male=1044;AF_oth_male=0.721264;nhomalt_oth_male=268;AC_nfe_male=18191;AN_nfe_male=27156;AF_nfe_male=0.66987;nhomalt_nfe_male=6045;AC_asj=2615;AN_asj=3320;AF_asj=0.787651;nhomalt_asj=1023;AC_amr_male=5307;AN_amr_male=7730;AF_amr_male=0.686546;nhomalt_amr_male=1813;nhomalt=37104;AC_amr_female=4082;AN_amr_female=5908;AF_amr_female=0.690928;nhomalt_amr_female=1425;AC_sas_female=473;AN_sas_female=566;AF_sas_female=0.835689;nhomalt_sas_female=195;AC_fin=7373;AN_fin=10432;AF_fin=0.706768;nhomalt_fin=2594;AC_afr_female=17886;AN_afr_female=22644;AF_afr_female=0.789878;nhomalt_afr_female=7072;AC_sas_male=2060;AN_sas_male=2476;AF_sas_male=0.831987;nhomalt_sas_male=851;AC_amr=9389;AN_amr=13638;AF_amr=0.688444;nhomalt_amr=3238;AC_nfe=43365;AN_nfe=64540;AF_nfe=0.671909;nhomalt_nfe=14478;AC_eas=2318;AN_eas=3128;AF_eas=0.741049;nhomalt_eas=861;AC_ami_male=345;AN_ami_male=430;AF_ami_male=0.802326;nhomalt_ami_male=137;AC_fin_female=1733;AN_fin_female=2500;AF_fin_female=0.6932;nhomalt_fin_female=605;faf95_afr=0.7805;faf99_afr=0.7805;faf95_sas=0.80565;faf99_sas=0.80565;faf95_adj=0.715459;faf99_adj=0.715459;faf95_amr=0.676799;faf99_amr=0.676799;faf95_nfe=0.66661;faf99_nfe=0.66661;faf95_eas=0.715914;faf99_eas=0.715914;vep=A|intron_variant&non_coding_transcript_variant|MODIFIER|AC018742.1|ENSG00000233005|Transcript|ENST00000435237|lincRNA||1/5|,A|intron_variant&non_coding_transcript_variant|MODIFIER|AC011752.1|ENSG00000231204|Transcript|ENST00000451476|lincRNA||2/4|,A|intron_variant&non_coding_transcript_variant|MODIFIER|AC011752.1|ENSG00000231204|Transcript|ENST00000649482|lincRNA||2/6|
chr2	21460413	rs6749957	T	C	61717700	PASS	AC=67889;AN=142818;AF=0.475353;variant_type=snv;n_alt_alleles=1;ReadPosRankSum=0.297;MQRankSum=0;RAW_MQ=1.1196e+10;DP=3078932;MQ_DP=3110320;VarDP=3078932;MQ=59.997;QD=20.0452;FS=2.89298e-15;SB=495237,478965,1073481,1031249;InbreedingCoeff=0.181455;AS_VQSLOD=23.2078;POSITIVE_TRAIN_SITE;culprit=AS_FS;SOR=0.7;AC_asj_female=869;AN_asj_female=1760;AF_asj_female=0.49375;nhomalt_asj_female=207;AC_eas_female=614;AN_eas_female=1444;AF_eas_female=0.425208;nhomalt_eas_female=124;AC_afr_male=15413;AN_afr_male=19250;AF_afr_male=0.800675;nhomalt_afr_male=6181;AC_female=35399;AN_female=73652;AF_female=0.480625;nhomalt_female=10184;AC_fin_male=2538;AN_fin_male=7898;AF_fin_male=0.321347;nhomalt_fin_male=398;AC_oth_female=514;AN_oth_female=1100;AF_oth_female=0.467273;nhomalt_oth_female=122;AC_ami=250;AN_ami=896;AF_ami=0.279018;nhomalt_ami=29;AC_oth=976;AN_oth=2148;AF_oth=0.454376;nhomalt_oth=243;AC_male=32490;AN_male=69166;AF_male=0.469739;nhomalt_male=9179;AC_ami_female=126;AN_ami_female=470;AF_ami_female=0.268085;nhomalt_ami_female=11;AC_afr=33356;AN_afr=41854;AF_afr=0.796961;nhomalt_afr=13317;AC_eas_male=717;AN_eas_male=1672;AF_eas_male=0.428828;nhomalt_eas_male=161;AC_sas=1179;AN_sas=3040;AF_sas=0.387829;nhomalt_sas=225;AC_nfe_female=12319;AN_nfe_female=37332;AF_nfe_female=0.329985;nhomalt_nfe_female=2048;AC_asj_male=777;AN_asj_male=1560;AF_asj_male=0.498077;nhomalt_asj_male=191;AC_raw=68190;AN_raw=143354;AF_raw=0.475676;nhomalt_raw=19462;AC_oth_male=462;AN_oth_male=1048;AF_oth_male=0.44084;nhomalt_oth_male=121;AC_nfe_male=8929;AN_nfe_male=27122;AF_nfe_male=0.329216;nhomalt_nfe_male=1485;AC_asj=1646;AN_asj=3320;AF_asj=0.495783;nhomalt_asj=398;AC_amr_male=2552;AN_amr_male=7710;AF_amr_male=0.330999;nhomalt_amr_male=433;nhomalt=19363;AC_amr_female=1987;AN_amr_female=5886;AF_amr_female=0.337581;nhomalt_amr_female=361;AC_sas_female=201;AN_sas_female=560;AF_sas_female=0.358929;nhomalt_sas_female=34;AC_fin=3364;AN_fin=10394;AF_fin=0.323648;nhomalt_fin=539;AC_afr_female=17943;AN_afr_female=22604;AF_afr_female=0.793798;nhomalt_afr_female=7136;AC_sas_male=978;AN_sas_male=2480;AF_sas_male=0.394355;nhomalt_sas_male=191;AC_amr=4539;AN_amr=13596;AF_amr=0.333848;nhomalt_amr=794;AC_nfe=21248;AN_nfe=64454;AF_nfe=0.329661;nhomalt_nfe=3533;AC_eas=1331;AN_eas=3116;AF_eas=0.42715;nhomalt_eas=285;AC_ami_male=124;AN_ami_male=426;AF_ami_male=0.29108;nhomalt_ami_male=18;AC_fin_female=826;AN_fin_female=2496;AF_fin_female=0.330929;nhomalt_fin_female=141;faf95_afr=0.789797;faf99_afr=0.789796;faf95_sas=0.369439;faf99_sas=0.369439;faf95_adj=0.472356;faf99_adj=0.472356;faf95_amr=0.325739;faf99_amr=0.325739;faf95_nfe=0.32595;faf99_nfe=0.32595;faf95_eas=0.408075;faf99_eas=0.408076;vep=C|intron_variant&non_coding_transcript_variant|MODIFIER|AC018742.1|ENSG00000233005|Transcript|ENST00000435237|lincRNA||1/5|,C|intron_variant&non_coding_transcript_variant|MODIFIER|AC011752.1|ENSG00000231204|Transcript|ENST00000451476|lincRNA||3/4|
chr2	21813146	rs992996	C	T	56442200	PASS	AC=59513;AN=142752;AF=0.416898;variant_type=snv;n_alt_alleles=1;ReadPosRankSum=0.325;MQRankSum=-0.027;RAW_MQ=1.08134e+10;DP=2970651;MQ_DP=3004002;VarDP=2970651;MQ=59.9972;QD=19;FS=9.64327e-16;SB=536480,544890,937118,952163;InbreedingCoeff=0.0413123;AS_VQSLOD=23.3055;POSITIVE_TRAIN_SITE;culprit=AS_FS;SOR=0.694;AC_asj_female=527;AN_asj_female=1758;AF_asj_female=0.299772;nhomalt_asj_female=72;AC_eas_female=187;AN_eas_female=1444;AF_eas_female=0.129501;nhomalt_eas_female=15;AC_afr_male=10711;AN_afr_male=19204;AF_afr_male=0.557748;nhomalt_afr_male=2936;AC_female=30919;AN_female=73608;AF_female=0.420049;nhomalt_female=6901;AC_fin_male=3215;AN_fin_male=7910;AF_fin_male=0.406448;nhomalt_fin_male=655;AC_oth_female=424;AN_oth_female=1096;AF_oth_female=0.386861;nhomalt_oth_female=83;AC_ami=292;AN_ami=896;AF_ami=0.325893;nhomalt_ami=43;AC_oth=815;AN_oth=2146;AF_oth=0.379776;nhomalt_oth=154;AC_male=28594;AN_male=69144;AF_male=0.413543;nhomalt_male=6211;AC_ami_female=143;AN_ami_female=468;AF_ami_female=0.305556;nhomalt_ami_female=20;AC_afr=23230;AN_afr=41800;AF_afr=0.555742;nhomalt_afr=6393;AC_eas_male=182;AN_eas_male=1670;AF_eas_male=0.108982;nhomalt_eas_male=11;AC_sas=949;AN_sas=3028;AF_sas=0.313408;nhomalt_sas=151;AC_nfe_female=14022;AN_nfe_female=37294;AF_nfe_female=0.375985;nhomalt_nfe_female=2674;AC_asj_male=479;AN_asj_male=1562;AF_asj_male=0.306658;nhomalt_asj_male=78;AC_raw=59807;AN_raw=143326;AF_raw=0.417279;nhomalt_raw=13198;AC_oth_male=391;AN_oth_male=1050;AF_oth_male=0.372381;nhomalt_oth_male=71;AC_nfe_male=10259;AN_nfe_male=27134;AF_nfe_male=0.378087;nhomalt_nfe_male=1921;AC_asj=1006;AN_asj=3320;AF_asj=0.303012;nhomalt_asj=150;AC_amr_male=2449;AN_amr_male=7720;AF_amr_male=0.317228;nhomalt_amr_male=399;nhomalt=13112;AC_amr_female=1860;AN_amr_female=5896;AF_amr_female=0.315468;nhomalt_amr_female=312;AC_sas_female=190;AN_sas_female=562;AF_sas_female=0.338078;nhomalt_sas_female=34;AC_fin=4262;AN_fin=10404;AF_fin=0.40965;nhomalt_fin=889;AC_afr_female=12519;AN_afr_female=22596;AF_afr_female=0.554036;nhomalt_afr_female=3457;AC_sas_male=759;AN_sas_male=2466;AF_sas_male=0.307786;nhomalt_sas_male=117;AC_amr=4309;AN_amr=13616;AF_amr=0.316466;nhomalt_amr=711;AC_nfe=24281;AN_nfe=64428;AF_nfe=0.37687;nhomalt_nfe=4595;AC_eas=369;AN_eas=3114;AF_eas=0.118497;nhomalt_eas=26;AC_ami_male=149;AN_ami_male=428;AF_ami_male=0.348131;nhomalt_ami_male=23;AC_fin_female=1047;AN_fin_female=2494;AF_fin_female=0.419808;nhomalt_fin_female=234;faf95_afr=0.549757;faf99_afr=0.549758;faf95_sas=0.296863;faf99_sas=0.296863;faf95_adj=0.41409;faf99_adj=0.41409;faf95_amr=0.308577;faf99_amr=0.308578;faf95_nfe=0.372901;faf99_nfe=0.372901;faf95_eas=0.108536;faf99_eas=0.108536;vep=T|intron_variant&non_coding_transcript_variant|MODIFIER|AC018742.1|ENSG00000233005|Transcript|ENST00000435237|lincRNA||4/5|
chr2	22669766	rs10495729	G	A	65319400	PASS	AC=60027;AN=143000;AF=0.419769;variant_type=snv;n_alt_alleles=1;ReadPosRankSum=0.366;MQRankSum=-0.022;RAW_MQ=1.23458e+10;DP=3402249;MQ_DP=3429657;VarDP=3402249;MQ=59.9976;QD=19.1989;FS=0;SB=622019,606536,1097787,1075907;InbreedingCoeff=0.0220793;AS_VQSLOD=23.6381;POSITIVE_TRAIN_SITE;culprit=AS_FS;SOR=0.688;AC_asj_female=937;AN_asj_female=1760;AF_asj_female=0.532386;nhomalt_asj_female=248;AC_eas_female=479;AN_eas_female=1442;AF_eas_female=0.332178;nhomalt_eas_female=82;AC_afr_male=6649;AN_afr_male=19278;AF_afr_male=0.344901;nhomalt_afr_male=1174;AC_female=31321;AN_female=73734;AF_female=0.424784;nhomalt_female=6851;AC_fin_male=3137;AN_fin_male=7894;AF_fin_male=0.39739;nhomalt_fin_male=610;AC_oth_female=461;AN_oth_female=1094;AF_oth_female=0.421389;nhomalt_oth_female=102;AC_ami=458;AN_ami=898;AF_ami=0.510022;nhomalt_ami=118;AC_oth=890;AN_oth=2144;AF_oth=0.415112;nhomalt_oth=191;AC_male=28706;AN_male=69266;AF_male=0.414431;nhomalt_male=6123;AC_ami_female=257;AN_ami_female=468;AF_ami_female=0.549145;nhomalt_ami_female=70;AC_afr=14639;AN_afr=41928;AF_afr=0.349146;nhomalt_afr=2593;AC_eas_male=598;AN_eas_male=1682;AF_eas_male=0.355529;nhomalt_eas_male=105;AC_sas=1572;AN_sas=3044;AF_sas=0.516426;nhomalt_sas=431;AC_nfe_female=17857;AN_nfe_female=37362;AF_nfe_female=0.477946;nhomalt_nfe_female=4297;AC_asj_male=833;AN_asj_male=1558;AF_asj_male=0.53466;nhomalt_asj_male=217;AC_raw=60153;AN_raw=143306;AF_raw=0.419752;nhomalt_raw=13010;AC_oth_male=429;AN_oth_male=1050;AF_oth_male=0.408571;nhomalt_oth_male=89;AC_nfe_male=12868;AN_nfe_male=27158;AF_nfe_male=0.47382;nhomalt_nfe_male=3061;AC_asj=1770;AN_asj=3318;AF_asj=0.533454;nhomalt_asj=465;AC_amr_male=2716;AN_amr_male=7736;AF_amr_male=0.351086;nhomalt_amr_male=473;nhomalt=12974;AC_amr_female=2051;AN_amr_female=5894;AF_amr_female=0.347981;nhomalt_amr_female=347;AC_sas_female=297;AN_sas_female=564;AF_sas_female=0.526596;nhomalt_sas_female=85;AC_fin=4129;AN_fin=10394;AF_fin=0.397248;nhomalt_fin=811;AC_afr_female=7990;AN_afr_female=22650;AF_afr_female=0.352759;nhomalt_afr_female=1419;AC_sas_male=1275;AN_sas_male=2480;AF_sas_male=0.514113;nhomalt_sas_male=346;AC_amr=4767;AN_amr=13630;AF_amr=0.349743;nhomalt_amr=820;AC_nfe=30725;AN_nfe=64520;AF_nfe=0.476209;nhomalt_nfe=7358;AC_eas=1077;AN_eas=3124;AF_eas=0.34475;nhomalt_eas=187;AC_ami_male=201;AN_ami_male=430;AF_ami_male=0.467442;nhomalt_ami_male=48;AC_fin_female=992;AN_fin_female=2500;AF_fin_female=0.3968;nhomalt_fin_female=201;faf95_afr=0.344413;faf99_afr=0.344413;faf95_sas=0.495189;faf99_sas=0.495189;faf95_adj=0.416954;faf99_adj=0.416954;faf95_amr=0.341453;faf99_amr=0.341452;faf95_nfe=0.471748;faf99_nfe=0.471749;faf95_eas=0.327654;faf99_eas=0.327655;vep=A|intergenic_variant|MODIFIER|||Intergenic|||||
chr2	22879678	rs3738876	C	T	71200700	PASS	AC=65451;AN=142916;AF=0.457968;variant_type=snv;n_alt_alleles=1;ReadPosRankSum=0.341;MQRankSum=-0.034;RAW_MQ=1.25694e+10;DP=3459787;MQ_DP=3491750;VarDP=3459787;MQ=59.9978;QD=20.5795;FS=4.82164e-15;SB=535484,593362,1109056,1221885;InbreedingCoeff=0.0746327;AS_VQSLOD=23.6436;NEGATIVE_TRAIN_SITE;POSITIVE_TRAIN_SITE;culprit=AS_FS;SOR=0.687;AC_asj_female=1065;AN_asj_female=1760;AF_asj_female=0.605114;nhomalt_asj_female=322;AC_eas_female=1112;AN_eas_female=1442;AF_eas_female=0.771151;nhomalt_eas_female=426;AC_afr_male=4955;AN_afr_male=19270;AF_afr_male=0.257135;nhomalt_afr_male=664;AC_female=33586;AN_female=73674;AF_female=0.455873;nhomalt_female=8352;AC_fin_male=4174;AN_fin_male=7906;AF_fin_male=0.527953;nhomalt_fin_male=1094;AC_oth_female=546;AN_oth_female=1096;AF_oth_female=0.498175;nhomalt_oth_female=152;AC_ami=315;AN_ami=900;AF_ami=0.35;nhomalt_ami=55;AC_oth=1060;AN_oth=2150;AF_oth=0.493023;nhomalt_oth=295;AC_male=31865;AN_male=69242;AF_male=0.460198;nhomalt_male=7950;AC_ami_female=168;AN_ami_female=470;AF_ami_female=0.357447;nhomalt_ami_female=29;AC_afr=11080;AN_afr=41884;AF_afr=0.26454;nhomalt_afr=1533;AC_eas_male=1275;AN_eas_male=1672;AF_eas_male=0.76256;nhomalt_eas_male=489;AC_sas=1713;AN_sas=3030;AF_sas=0.565347;nhomalt_sas=477;AC_nfe_female=20047;AN_nfe_female=37344;AF_nfe_female=0.53682;nhomalt_nfe_female=5404;AC_asj_male=904;AN_asj_male=1560;AF_asj_male=0.579487;nhomalt_asj_male=276;AC_raw=65619;AN_raw=143334;AF_raw=0.457805;nhomalt_raw=16348;AC_oth_male=514;AN_oth_male=1054;AF_oth_male=0.487666;nhomalt_oth_male=143;AC_nfe_male=14497;AN_nfe_male=27156;AF_nfe_male=0.533842;nhomalt_nfe_male=3824;AC_asj=1969;AN_asj=3320;AF_asj=0.593072;nhomalt_asj=598;AC_amr_male=3998;AN_amr_male=7726;AF_amr_male=0.517473;nhomalt_amr_male=1040;nhomalt=16302;AC_amr_female=2914;AN_amr_female=5892;AF_amr_female=0.494569;nhomalt_amr_female=714;AC_sas_female=312;AN_sas_female=562;AF_sas_female=0.55516;nhomalt_sas_female=83;AC_fin=5471;AN_fin=10400;AF_fin=0.526058;nhomalt_fin=1447;AC_afr_female=6125;AN_afr_female=22614;AF_afr_female=0.27085;nhomalt_afr_female=869;AC_sas_male=1401;AN_sas_male=2468;AF_sas_male=0.567666;nhomalt_sas_male=394;AC_amr=6912;AN_amr=13618;AF_amr=0.507564;nhomalt_amr=1754;AC_nfe=34544;AN_nfe=64500;AF_nfe=0.535566;nhomalt_nfe=9228;AC_eas=2387;AN_eas=3114;AF_eas=0.766538;nhomalt_eas=915;AC_ami_male=147;AN_ami_male=430;AF_ami_male=0.34186;nhomalt_ami_male=26;AC_fin_female=1297;AN_fin_female=2494;AF_fin_female=0.520048;nhomalt_fin_female=353;faf95_afr=0.260419;faf99_afr=0.260419;faf95_sas=0.543067;faf99_sas=0.543067;faf95_adj=0.455027;faf99_adj=0.455027;faf95_amr=0.497563;faf99_amr=0.497564;faf95_nfe=0.530834;faf99_nfe=0.530834;faf95_eas=0.740914;faf99_eas=0.740915;vep=T|intergenic_variant|MODIFIER|||Intergenic|||||
chr2	22973490	rs2592768	A	G	74748600	PASS	AC=69082;AN=143026;AF=0.483003;variant_type=snv;n_alt_alleles=1;ReadPosRankSum=0.358;MQRankSum=-0.039;RAW_MQ=1.36659e+10;DP=3768749;MQ_DP=3797445;VarDP=3768749;MQ=59.9892;QD=19.8338;FS=2.89298e-15;SB=647946,631881,1241767,1247155;InbreedingCoeff=0.00360037;AS_VQSLOD=23.3497;NEGATIVE_TRAIN_SITE;POSITIVE_TRAIN_SITE;culprit=AS_FS;SOR=0.673;AC_asj_female=985;AN_asj_female=1760;AF_asj_female=0.559659;nhomalt_asj_female=273;AC_eas_female=838;AN_eas_female=1444;AF_eas_female=0.580332;nhomalt_eas_female=249;AC_afr_male=9034;AN_afr_male=19284;AF_afr_male=0.468471;nhomalt_afr_male=2098;AC_female=35300;AN_female=73754;AF_female=0.478618;nhomalt_female=8454;AC_fin_male=3880;AN_fin_male=7902;AF_fin_male=0.491015;nhomalt_fin_male=944;AC_oth_female=539;AN_oth_female=1100;AF_oth_female=0.49;nhomalt_oth_female=127;AC_ami=394;AN_ami=898;AF_ami=0.438753;nhomalt_ami=89;AC_oth=1066;AN_oth=2154;AF_oth=0.494893;nhomalt_oth=262;AC_male=33782;AN_male=69272;AF_male=0.487672;nhomalt_male=8285;AC_ami_female=189;AN_ami_female=468;AF_ami_female=0.403846;nhomalt_ami_female=37;AC_afr=19537;AN_afr=41930;AF_afr=0.465943;nhomalt_afr=4508;AC_eas_male=991;AN_eas_male=1682;AF_eas_male=0.58918;nhomalt_eas_male=288;AC_sas=1941;AN_sas=3034;AF_sas=0.63975;nhomalt_sas=625;AC_nfe_female=17718;AN_nfe_female=37366;AF_nfe_female=0.474174;nhomalt_nfe_female=4208;AC_asj_male=848;AN_asj_male=1558;AF_asj_male=0.544288;nhomalt_asj_male=234;AC_raw=69262;AN_raw=143350;AF_raw=0.483167;nhomalt_raw=16797;AC_oth_male=527;AN_oth_male=1054;AF_oth_male=0.5;nhomalt_oth_male=135;AC_nfe_male=12802;AN_nfe_male=27146;AF_nfe_male=0.471598;nhomalt_nfe_male=3027;AC_asj=1833;AN_asj=3318;AF_asj=0.552441;nhomalt_asj=507;AC_amr_male=3914;AN_amr_male=7746;AF_amr_male=0.505293;nhomalt_amr_male=997;nhomalt=16739;AC_amr_female=2946;AN_amr_female=5904;AF_amr_female=0.498984;nhomalt_amr_female=740;AC_sas_female=360;AN_sas_female=564;AF_sas_female=0.638298;nhomalt_sas_female=115;AC_fin=5102;AN_fin=10404;AF_fin=0.490388;nhomalt_fin=1239;AC_afr_female=10503;AN_afr_female=22646;AF_afr_female=0.463791;nhomalt_afr_female=2410;AC_sas_male=1581;AN_sas_male=2470;AF_sas_male=0.640081;nhomalt_sas_male=510;AC_amr=6860;AN_amr=13650;AF_amr=0.502564;nhomalt_amr=1737;AC_nfe=30520;AN_nfe=64512;AF_nfe=0.47309;nhomalt_nfe=7235;AC_eas=1829;AN_eas=3126;AF_eas=0.585093;nhomalt_eas=537;AC_ami_male=205;AN_ami_male=430;AF_ami_male=0.476744;nhomalt_ami_male=52;AC_fin_female=1222;AN_fin_female=2502;AF_fin_female=0.488409;nhomalt_fin_female=295;faf95_afr=0.460474;faf99_afr=0.460473;faf95_sas=0.616053;faf99_sas=0.616053;faf95_adj=0.479984;faf99_adj=0.479984;faf95_amr=0.492625;faf99_amr=0.492624;faf95_nfe=0.468644;faf99_nfe=0.468644;faf95_eas=0.562772;faf99_eas=0.562772;vep=G|intergenic_variant|MODIFIER|||Intergenic|||||
chr2	23309636	rs12478810	G	A	71267500	PASS	AC=67698;AN=142940;AF=0.473611;variant_type=snv;n_alt_alleles=1;ReadPosRankSum=0.347;MQRankSum=-0.021;RAW_MQ=1.29114e+10;DP=3543108;MQ_DP=3586868;VarDP=3543108;MQ=59.9969;QD=20.1144;FS=0;SB=590287,567341,1229480,1156000;InbreedingCoeff=0.0833226;AS_VQSLOD=23.497;POSITIVE_TRAIN_SITE;culprit=AS_FS;SOR=0.715;AC_asj_female=1184;AN_asj_female=1762;AF_asj_female=0.671964;nhomalt_asj_female=398;AC_eas_female=981;AN_eas_female=1448;AF_eas_female=0.677486;nhomalt_eas_female=332;AC_afr_male=4914;AN_afr_male=19292;AF_afr_male=0.254717;nhomalt_afr_male=596;AC_female=34222;AN_female=73690;AF_female=0.464405;nhomalt_female=8661;AC_fin_male=4958;AN_fin_male=7916;AF_fin_male=0.626326;nhomalt_fin_male=1537;AC_oth_female=554;AN_oth_female=1096;AF_oth_female=0.505474;nhomalt_oth_female=141;AC_ami=640;AN_ami=898;AF_ami=0.712695;nhomalt_ami=223;AC_oth=1086;AN_oth=2150;AF_oth=0.505116;nhomalt_oth=286;AC_male=33476;AN_male=69250;AF_male=0.483408;nhomalt_male=8855;AC_ami_female=347;AN_ami_female=468;AF_ami_female=0.741453;nhomalt_ami_female=126;AC_afr=10845;AN_afr=41920;AF_afr=0.258707;nhomalt_afr=1387;AC_eas_male=1109;AN_eas_male=1676;AF_eas_male=0.661695;nhomalt_eas_male=376;AC_sas=2049;AN_sas=3022;AF_sas=0.678028;nhomalt_sas=701;AC_nfe_female=20098;AN_nfe_female=37332;AF_nfe_female=0.538359;nhomalt_nfe_female=5426;AC_asj_male=1054;AN_asj_male=1558;AF_asj_male=0.676508;nhomalt_asj_male=356;AC_raw=67890;AN_raw=143312;AF_raw=0.473722;nhomalt_raw=17569;AC_oth_male=532;AN_oth_male=1054;AF_oth_male=0.504744;nhomalt_oth_male=145;AC_nfe_male=14733;AN_nfe_male=27126;AF_nfe_male=0.543132;nhomalt_nfe_male=4037;AC_asj=2238;AN_asj=3320;AF_asj=0.674096;nhomalt_asj=754;AC_amr_male=4203;AN_amr_male=7740;AF_amr_male=0.543023;nhomalt_amr_male=1127;nhomalt=17516;AC_amr_female=3261;AN_amr_female=5892;AF_amr_female=0.553462;nhomalt_amr_female=888;AC_sas_female=369;AN_sas_female=564;AF_sas_female=0.654255;nhomalt_sas_female=117;AC_fin=6455;AN_fin=10416;AF_fin=0.61972;nhomalt_fin=1979;AC_afr_female=5931;AN_afr_female=22628;AF_afr_female=0.262109;nhomalt_afr_female=791;AC_sas_male=1680;AN_sas_male=2458;AF_sas_male=0.683483;nhomalt_sas_male=584;AC_amr=7464;AN_amr=13632;AF_amr=0.547535;nhomalt_amr=2015;AC_nfe=34831;AN_nfe=64458;AF_nfe=0.540367;nhomalt_nfe=9463;AC_eas=2090;AN_eas=3124;AF_eas=0.669014;nhomalt_eas=708;AC_ami_male=293;AN_ami_male=430;AF_ami_male=0.681395;nhomalt_ami_male=97;AC_fin_female=1497;AN_fin_female=2500;AF_fin_female=0.5988;nhomalt_fin_female=442;faf95_afr=0.254634;faf99_afr=0.254634;faf95_sas=0.653579;faf99_sas=0.653579;faf95_adj=0.470621;faf99_adj=0.47062;faf95_amr=0.537153;faf99_amr=0.537152;faf95_nfe=0.535613;faf99_nfe=0.535614;faf95_eas=0.645127;faf99_eas=0.645126;vep=A|intergenic_variant|MODIFIER|||Intergenic|||||
chr2	23323790	rs755422	T	C	73918600	PASS	AC=69912;AN=143034;AF=0.488779;variant_type=snv;n_alt_alleles=1;ReadPosRankSum=0.347;MQRankSum=-0.017;RAW_MQ=1.34696e+10;DP=3707643;MQ_DP=3742002;VarDP=3707643;MQ=59.9965;QD=19.9368;FS=9.64327e-16;SB=622121,619238,1238314,1227970;InbreedingCoeff=0.00990375;AS_VQSLOD=24.0256;POSITIVE_TRAIN_SITE;culprit=AS_FS;SOR=0.697;AC_asj_female=738;AN_asj_female=1762;AF_asj_female=0.418842;nhomalt_asj_female=155;AC_eas_female=911;AN_eas_female=1446;AF_eas_female=0.630014;nhomalt_eas_female=287;AC_afr_male=10562;AN_afr_male=19296;AF_afr_male=0.547367;nhomalt_afr_male=2861;AC_female=36175;AN_female=73732;AF_female=0.490628;nhomalt_female=8977;AC_fin_male=3338;AN_fin_male=7934;AF_fin_male=0.420721;nhomalt_fin_male=677;AC_oth_female=548;AN_oth_female=1100;AF_oth_female=0.498182;nhomalt_oth_female=133;AC_ami=408;AN_ami=890;AF_ami=0.458427;nhomalt_ami=90;AC_oth=1073;AN_oth=2150;AF_oth=0.49907;nhomalt_oth=266;AC_male=33737;AN_male=69302;AF_male=0.486811;nhomalt_male=8281;AC_ami_female=199;AN_ami_female=468;AF_ami_female=0.425214;nhomalt_ami_female=42;AC_afr=22990;AN_afr=41926;AF_afr=0.548347;nhomalt_afr=6286;AC_eas_male=1062;AN_eas_male=1680;AF_eas_male=0.632143;nhomalt_eas_male=337;AC_sas=1185;AN_sas=3034;AF_sas=0.390574;nhomalt_sas=237;AC_nfe_female=17182;AN_nfe_female=37352;AF_nfe_female=0.460002;nhomalt_nfe_female=3965;AC_asj_male=703;AN_asj_male=1562;AF_asj_male=0.450064;nhomalt_asj_male=158;AC_raw=70075;AN_raw=143342;AF_raw=0.488866;nhomalt_raw=17306;AC_oth_male=525;AN_oth_male=1050;AF_oth_male=0.5;nhomalt_oth_male=133;AC_nfe_male=12514;AN_nfe_male=27158;AF_nfe_male=0.460785;nhomalt_nfe_male=2905;AC_asj=1441;AN_asj=3324;AF_asj=0.433514;nhomalt_asj=313;AC_amr_male=3840;AN_amr_male=7732;AF_amr_male=0.496637;nhomalt_amr_male=960;nhomalt=17258;AC_amr_female=2890;AN_amr_female=5902;AF_amr_female=0.489665;nhomalt_amr_female=702;AC_sas_female=201;AN_sas_female=566;AF_sas_female=0.355124;nhomalt_sas_female=35;AC_fin=4416;AN_fin=10440;AF_fin=0.422989;nhomalt_fin=910;AC_afr_female=12428;AN_afr_female=22630;AF_afr_female=0.549183;nhomalt_afr_female=3425;AC_sas_male=984;AN_sas_male=2468;AF_sas_male=0.398703;nhomalt_sas_male=202;AC_amr=6730;AN_amr=13634;AF_amr=0.493619;nhomalt_amr=1662;AC_nfe=29696;AN_nfe=64510;AF_nfe=0.460332;nhomalt_nfe=6870;AC_eas=1973;AN_eas=3126;AF_eas=0.631158;nhomalt_eas=624;AC_ami_male=209;AN_ami_male=422;AF_ami_male=0.495261;nhomalt_ami_male=48;AC_fin_female=1078;AN_fin_female=2506;AF_fin_female=0.430168;nhomalt_fin_female=233;faf95_afr=0.542411;faf99_afr=0.542412;faf95_sas=0.372099;faf99_sas=0.3721;faf95_adj=0.485741;faf99_adj=0.485742;faf95_amr=0.483763;faf99_amr=0.483763;faf95_nfe=0.455946;faf99_nfe=0.455946;faf95_eas=0.607969;faf99_eas=0.607968;vep=C|intergenic_variant|MODIFIER|||Intergenic|||||
chr2	23551882	rs4665609	A	C	97406200	PASS	AC=82149;AN=143160;AF=0.573826;variant_type=snv;n_alt_alleles=1;ReadPosRankSum=0.394;MQRankSum=-0.046;RAW_MQ=1.64602e+10;DP=4534771;MQ_DP=4572709;VarDP=4534771;MQ=59.9971;QD=21.4799;FS=0;SB=644760,708320,1528299,1653392;InbreedingCoeff=0.0118809;AS_VQSLOD=24.2043;POSITIVE_TRAIN_SITE;culprit=AS_FS;SOR=0.678;AC_asj_female=1123;AN_asj_female=1762;AF_asj_female=0.637344;nhomalt_asj_female=365;AC_eas_female=455;AN_eas_female=1442;AF_eas_female=0.315534;nhomalt_eas_female=72;AC_afr_male=11712;AN_afr_male=19292;AF_afr_male=0.607091;nhomalt_afr_male=3541;AC_female=41942;AN_female=73788;AF_female=0.568412;nhomalt_female=12001;AC_fin_male=5033;AN_fin_male=7956;AF_fin_male=0.632604;nhomalt_fin_male=1577;AC_oth_female=605;AN_oth_female=1100;AF_oth_female=0.55;nhomalt_oth_female=168;AC_ami=534;AN_ami=900;AF_ami=0.593333;nhomalt_ami=160;AC_oth=1203;AN_oth=2152;AF_oth=0.559015;nhomalt_oth=334;AC_male=40207;AN_male=69372;AF_male=0.579585;nhomalt_male=11766;AC_ami_female=270;AN_ami_female=470;AF_ami_female=0.574468;nhomalt_ami_female=79;AC_afr=25206;AN_afr=41958;AF_afr=0.600744;nhomalt_afr=7564;AC_eas_male=499;AN_eas_male=1684;AF_eas_male=0.296318;nhomalt_eas_male=68;AC_sas=1759;AN_sas=3050;AF_sas=0.576721;nhomalt_sas=504;AC_nfe_female=20581;AN_nfe_female=37368;AF_nfe_female=0.550765;nhomalt_nfe_female=5641;AC_asj_male=1014;AN_asj_male=1560;AF_asj_male=0.65;nhomalt_asj_male=340;AC_raw=82268;AN_raw=143380;AF_raw=0.573776;nhomalt_raw=23810;AC_oth_male=598;AN_oth_male=1052;AF_oth_male=0.568441;nhomalt_oth_male=166;AC_nfe_male=14857;AN_nfe_male=27166;AF_nfe_male=0.546897;nhomalt_nfe_male=4086;AC_asj=2137;AN_asj=3322;AF_asj=0.643287;nhomalt_asj=705;AC_amr_male=4789;AN_amr_male=7748;AF_amr_male=0.618095;nhomalt_amr_male=1488;nhomalt=23767;AC_amr_female=3571;AN_amr_female=5908;AF_amr_female=0.604435;nhomalt_amr_female=1101;AC_sas_female=318;AN_sas_female=566;AF_sas_female=0.561837;nhomalt_sas_female=85;AC_fin=6558;AN_fin=10462;AF_fin=0.62684;nhomalt_fin=2044;AC_afr_female=13494;AN_afr_female=22666;AF_afr_female=0.595341;nhomalt_afr_female=4023;AC_sas_male=1441;AN_sas_male=2484;AF_sas_male=0.580113;nhomalt_sas_male=419;AC_amr=8360;AN_amr=13656;AF_amr=0.612185;nhomalt_amr=2589;AC_nfe=35438;AN_nfe=64534;AF_nfe=0.549137;nhomalt_nfe=9727;AC_eas=954;AN_eas=3126;AF_eas=0.305182;nhomalt_eas=140;AC_ami_male=264;AN_ami_male=430;AF_ami_male=0.613953;nhomalt_ami_male=81;AC_fin_female=1525;AN_fin_female=2506;AF_fin_female=0.60854;nhomalt_fin_female=467;faf95_afr=0.594533;faf99_afr=0.594532;faf95_sas=0.55429;faf99_sas=0.554291;faf95_adj=0.570537;faf99_adj=0.570537;faf95_amr=0.601214;faf99_amr=0.601214;faf95_nfe=0.544347;faf99_nfe=0.544347;faf95_eas=0.289113;faf99_eas=0.289113;vep=C|intron_variant|MODIFIER|KLHL29|ENSG00000119771|Transcript|ENST00000486442|protein_coding||2/13|,C|intron_variant&non_coding_transcript_variant|MODIFIER|KLHL29|ENSG00000119771|Transcript|ENST00000489446|retained_intron||1/3|
chr2	24232961	rs1559472	A	G	66472500	PASS	AC=61328;AN=142988;AF=0.428903;variant_type=snv;n_alt_alleles=1;ReadPosRankSum=0.335;MQRankSum=-0.036;RAW_MQ=1.18712e+10;DP=3273315;MQ_DP=3297901;VarDP=3273315;MQ=59.9968;QD=20.3074;FS=0;SB=556965,530309,1109350,1076691;InbreedingCoeff=0.103878;AS_VQSLOD=23.1831;POSITIVE_TRAIN_SITE;culprit=AS_FS;SOR=0.674;AC_asj_female=727;AN_asj_female=1762;AF_asj_female=0.412599;nhomalt_asj_female=149;AC_eas_female=737;AN_eas_female=1434;AF_eas_female=0.513947;nhomalt_eas_female=190;AC_afr_male=3738;AN_afr_male=19302;AF_afr_male=0.193659;nhomalt_afr_male=367;AC_female=31375;AN_female=73754;AF_female=0.425401;nhomalt_female=7563;AC_fin_male=4188;AN_fin_male=7896;AF_fin_male=0.530395;nhomalt_fin_male=1131;AC_oth_female=502;AN_oth_female=1100;AF_oth_female=0.456364;nhomalt_oth_female=118;AC_ami=574;AN_ami=896;AF_ami=0.640625;nhomalt_ami=185;AC_oth=988;AN_oth=2150;AF_oth=0.459535;nhomalt_oth=240;AC_male=29953;AN_male=69234;AF_male=0.432634;nhomalt_male=7395;AC_ami_female=301;AN_ami_female=470;AF_ami_female=0.640426;nhomalt_ami_female=93;AC_afr=8330;AN_afr=41966;AF_afr=0.198494;nhomalt_afr=826;AC_eas_male=870;AN_eas_male=1680;AF_eas_male=0.517857;nhomalt_eas_male=218;AC_sas=1259;AN_sas=3032;AF_sas=0.415237;nhomalt_sas=270;AC_nfe_female=19418;AN_nfe_female=37352;AF_nfe_female=0.519865;nhomalt_nfe_female=5098;AC_asj_male=639;AN_asj_male=1554;AF_asj_male=0.411197;nhomalt_asj_male=135;AC_raw=61511;AN_raw=143338;AF_raw=0.429133;nhomalt_raw=15022;AC_oth_male=486;AN_oth_male=1050;AF_oth_male=0.462857;nhomalt_oth_male=122;AC_nfe_male=14036;AN_nfe_male=27136;AF_nfe_male=0.517246;nhomalt_nfe_male=3627;AC_asj=1366;AN_asj=3316;AF_asj=0.411942;nhomalt_asj=284;AC_amr_male=4686;AN_amr_male=7720;AF_amr_male=0.606995;nhomalt_amr_male=1479;nhomalt=14958;AC_amr_female=3544;AN_amr_female=5906;AF_amr_female=0.600068;nhomalt_amr_female=1062;AC_sas_female=222;AN_sas_female=562;AF_sas_female=0.395018;nhomalt_sas_female=46;AC_fin=5520;AN_fin=10400;AF_fin=0.530769;nhomalt_fin=1479;AC_afr_female=4592;AN_afr_female=22664;AF_afr_female=0.202612;nhomalt_afr_female=459;AC_sas_male=1037;AN_sas_male=2470;AF_sas_male=0.419838;nhomalt_sas_male=224;AC_amr=8230;AN_amr=13626;AF_amr=0.603992;nhomalt_amr=2541;AC_nfe=33454;AN_nfe=64488;AF_nfe=0.518763;nhomalt_nfe=8725;AC_eas=1607;AN_eas=3114;AF_eas=0.516057;nhomalt_eas=408;AC_ami_male=273;AN_ami_male=426;AF_ami_male=0.640845;nhomalt_ami_male=92;AC_fin_female=1332;AN_fin_female=2504;AF_fin_female=0.531949;nhomalt_fin_female=348;faf95_afr=0.19493;faf99_afr=0.19493;faf95_sas=0.396177;faf99_sas=0.396177;faf95_adj=0.426058;faf99_adj=0.426058;faf95_amr=0.593083;faf99_amr=0.593083;faf95_nfe=0.514106;faf99_nfe=0.514107;faf95_eas=0.495066;faf99_eas=0.495065;vep=G|intron_variant|MODIFIER|ITSN2|ENSG00000198399|Transcript|ENST00000355123|protein_coding||29/39|,G|intron_variant|MODIFIER|ITSN2|ENSG00000198399|Transcript|ENST00000361999|protein_coding||28/38|,G|intron_variant|MODIFIER|ITSN2|ENSG00000198399|Transcript|ENST00000406921|protein_coding||29/29|,G|intron_variant|MODIFIER|ITSN2|ENSG00000198399|Transcript|ENST00000622089|protein_coding||28/38|
chr2	25260014	rs7594432	T	C	70217000	PASS	AC=68129;AN=143018;AF=0.476367;variant_type=snv;n_alt_alleles=1;ReadPosRankSum=0.34;MQRankSum=-0.023;RAW_MQ=1.31364e+10;DP=3618633;MQ_DP=3649273;VarDP=3618633;MQ=59.9976;QD=19.4043;FS=9.64327e-16;SB=631637,589339,1247033,1150624;InbreedingCoeff=0.0160009;AS_VQSLOD=23.7301;POSITIVE_TRAIN_SITE;culprit=AS_FS;SOR=0.704;AC_asj_female=699;AN_asj_female=1762;AF_asj_female=0.396708;nhomalt_asj_female=138;AC_eas_female=755;AN_eas_female=1438;AF_eas_female=0.525035;nhomalt_eas_female=193;AC_afr_male=10126;AN_afr_male=19284;AF_afr_male=0.525099;nhomalt_afr_male=2678;AC_female=34706;AN_female=73734;AF_female=0.470692;nhomalt_female=8239;AC_fin_male=4085;AN_fin_male=7910;AF_fin_male=0.516435;nhomalt_fin_male=1055;AC_oth_female=483;AN_oth_female=1098;AF_oth_female=0.439891;nhomalt_oth_female=92;AC_ami=317;AN_ami=900;AF_ami=0.352222;nhomalt_ami=54;AC_oth=999;AN_oth=2148;AF_oth=0.465084;nhomalt_oth=217;AC_male=33423;AN_male=69284;AF_male=0.482406;nhomalt_male=8266;AC_ami_female=159;AN_ami_female=470;AF_ami_female=0.338298;nhomalt_ami_female=29;AC_afr=21867;AN_afr=41906;AF_afr=0.521811;nhomalt_afr=5716;AC_eas_male=905;AN_eas_male=1682;AF_eas_male=0.53805;nhomalt_eas_male=242;AC_sas=1149;AN_sas=3032;AF_sas=0.378958;nhomalt_sas=210;AC_nfe_female=16064;AN_nfe_female=37374;AF_nfe_female=0.429818;nhomalt_nfe_female=3457;AC_asj_male=610;AN_asj_male=1560;AF_asj_male=0.391026;nhomalt_asj_male=120;AC_raw=68322;AN_raw=143346;AF_raw=0.476623;nhomalt_raw=16568;AC_oth_male=516;AN_oth_male=1050;AF_oth_male=0.491429;nhomalt_oth_male=125;AC_nfe_male=11691;AN_nfe_male=27166;AF_nfe_male=0.430354;nhomalt_nfe_male=2574;AC_asj=1309;AN_asj=3322;AF_asj=0.39404;nhomalt_asj=258;AC_amr_male=4381;AN_amr_male=7734;AF_amr_male=0.56646;nhomalt_amr_male=1271;nhomalt=16505;AC_amr_female=3323;AN_amr_female=5904;AF_amr_female=0.562839;nhomalt_amr_female=947;AC_sas_female=198;AN_sas_female=564;AF_sas_female=0.351064;nhomalt_sas_female=34;AC_fin=5369;AN_fin=10412;AF_fin=0.515655;nhomalt_fin=1366;AC_afr_female=11741;AN_afr_female=22622;AF_afr_female=0.519008;nhomalt_afr_female=3038;AC_sas_male=951;AN_sas_male=2468;AF_sas_male=0.385332;nhomalt_sas_male=176;AC_amr=7704;AN_amr=13638;AF_amr=0.564892;nhomalt_amr=2218;AC_nfe=27755;AN_nfe=64540;AF_nfe=0.430043;nhomalt_nfe=6031;AC_eas=1660;AN_eas=3120;AF_eas=0.532051;nhomalt_eas=435;AC_ami_male=158;AN_ami_male=430;AF_ami_male=0.367442;nhomalt_ami_male=25;AC_fin_female=1284;AN_fin_female=2502;AF_fin_female=0.513189;nhomalt_fin_female=311;faf95_afr=0.51602;faf99_afr=0.51602;faf95_sas=0.360757;faf99_sas=0.360758;faf95_adj=0.473368;faf99_adj=0.473368;faf95_amr=0.554347;faf99_amr=0.554348;faf95_nfe=0.425806;faf99_nfe=0.425806;faf95_eas=0.510755;faf99_eas=0.510755;vep=C|intron_variant|MODIFIER|DNMT3A|ENSG00000119772|Transcript|ENST00000264709|protein_coding||6/22|,C|intron_variant|MODIFIER|DNMT3A|ENSG00000119772|Transcript|ENST00000321117|protein_coding||6/22|,C|intron_variant&NMD_transcript_variant|MODIFIER|DNMT3A|ENSG00000119772|Transcript|ENST00000380756|nonsense_mediated_decay||6/23|
chr2	25482559	rs6751254	T	C	62398700	PASS	AC=60022;AN=142850;AF=0.420175;variant_type=snv;n_alt_alleles=1;ReadPosRankSum=0.193;MQRankSum=-0.029;RAW_MQ=1.17462e+10;DP=3235120;MQ_DP=3263232;VarDP=3235120;MQ=59.9963;QD=19.2879;FS=2.89298e-15;SB=527973,608328,980598,1118221;InbreedingCoeff=0.0454943;AS_VQSLOD=23.1346;POSITIVE_TRAIN_SITE;culprit=AS_FS;SOR=0.683;AC_asj_female=1008;AN_asj_female=1758;AF_asj_female=0.573379;nhomalt_asj_female=297;AC_eas_female=328;AN_eas_female=1436;AF_eas_female=0.228412;nhomalt_eas_female=41;AC_afr_male=5502;AN_afr_male=19268;AF_afr_male=0.285551;nhomalt_afr_male=785;AC_female=31085;AN_female=73662;AF_female=0.421995;nhomalt_female=7003;AC_fin_male=3451;AN_fin_male=7850;AF_fin_male=0.439618;nhomalt_fin_male=756;AC_oth_female=452;AN_oth_female=1096;AF_oth_female=0.412409;nhomalt_oth_female=107;AC_ami=411;AN_ami=892;AF_ami=0.460762;nhomalt_ami=94;AC_oth=927;AN_oth=2148;AF_oth=0.431564;nhomalt_oth=218;AC_male=28937;AN_male=69188;AF_male=0.418237;nhomalt_male=6389;AC_ami_female=216;AN_ami_female=466;AF_ami_female=0.463519;nhomalt_ami_female=48;AC_afr=12019;AN_afr=41880;AF_afr=0.286987;nhomalt_afr=1691;AC_eas_male=416;AN_eas_male=1680;AF_eas_male=0.247619;nhomalt_eas_male=46;AC_sas=1404;AN_sas=3028;AF_sas=0.463672;nhomalt_sas=316;AC_nfe_female=19025;AN_nfe_female=37358;AF_nfe_female=0.509262;nhomalt_nfe_female=4891;AC_asj_male=937;AN_asj_male=1560;AF_asj_male=0.600641;nhomalt_asj_male=272;AC_raw=60229;AN_raw=143304;AF_raw=0.420288;nhomalt_raw=13451;AC_oth_male=475;AN_oth_male=1052;AF_oth_male=0.451521;nhomalt_oth_male=111;AC_nfe_male=13932;AN_nfe_male=27166;AF_nfe_male=0.512847;nhomalt_nfe_male=3576;AC_asj=1945;AN_asj=3318;AF_asj=0.586197;nhomalt_asj=569;AC_amr_male=2885;AN_amr_male=7712;AF_amr_male=0.374092;nhomalt_amr_male=534;nhomalt=13392;AC_amr_female=2158;AN_amr_female=5884;AF_amr_female=0.366757;nhomalt_amr_female=414;AC_sas_female=260;AN_sas_female=554;AF_sas_female=0.469314;nhomalt_sas_female=53;AC_fin=4572;AN_fin=10348;AF_fin=0.441825;nhomalt_fin=1002;AC_afr_female=6517;AN_afr_female=22612;AF_afr_female=0.28821;nhomalt_afr_female=906;AC_sas_male=1144;AN_sas_male=2474;AF_sas_male=0.462409;nhomalt_sas_male=263;AC_amr=5043;AN_amr=13596;AF_amr=0.370918;nhomalt_amr=948;AC_nfe=32957;AN_nfe=64524;AF_nfe=0.510771;nhomalt_nfe=8467;AC_eas=744;AN_eas=3116;AF_eas=0.238768;nhomalt_eas=87;AC_ami_male=195;AN_ami_male=426;AF_ami_male=0.457746;nhomalt_ami_male=46;AC_fin_female=1121;AN_fin_female=2498;AF_fin_female=0.448759;nhomalt_fin_female=246;faf95_afr=0.282694;faf99_afr=0.282693;faf95_sas=0.443507;faf99_sas=0.443507;faf95_adj=0.417357;faf99_adj=0.417358;faf95_amr=0.362368;faf99_amr=0.362368;faf95_nfe=0.506151;faf99_nfe=0.506151;faf95_eas=0.224553;faf99_eas=0.224554;vep=C|intron_variant|MODIFIER|DTNB|ENSG00000138101|Transcript|ENST00000288642|protein_coding||10/19|,C|intron_variant&NMD_transcript_variant|MODIFIER|DTNB|ENSG00000138101|Transcript|ENST00000356599|nonsense_mediated_decay||7/14|,C|intron_variant&NMD_transcript_variant|MODIFIER|DTNB|ENSG00000138101|Transcript|ENST00000398951|nonsense_mediated_decay||9/17|,C|intron_variant|MODIFIER|DTNB|ENSG00000138101|Transcript|ENST00000404103|protein_coding||10/19|,C|intron_variant|MODIFIER|DTNB|ENSG00000138101|Transcript|ENST00000405222|protein_coding||10/17|,C|intron_variant|MODIFIER|DTNB|ENSG00000138101|Transcript|ENST00000406818|protein_coding||10/20|,C|intron_variant|MODIFIER|DTNB|ENSG00000138101|Transcript|ENST00000407038|protein_coding||10/18|,C|intron_variant|MODIFIER|DTNB|ENSG00000138101|Transcript|ENST00000407186|protein_coding||10/18|,C|intron_variant|MODIFIER|DTNB|ENSG00000138101|Transcript|ENST00000407661|protein_coding||10/19|,C|upstream_gene_variant|MODIFIER|DTNB|ENSG00000138101|Transcript|ENST00000479898|retained_intron|||,C|intron_variant&non_coding_transcript_variant|MODIFIER|DTNB|ENSG00000138101|Transcript|ENST00000481841|processed_transcript||2/6|,C|upstream_gene_variant|MODIFIER|DTNB|ENSG00000138101|Transcript|ENST00000482145|retained_intron|||,C|intron_variant&non_coding_transcript_variant|MODIFIER|DTNB|ENSG00000138101|Transcript|ENST00000485845|retained_intron||9/14|,C|intron_variant&non_coding_transcript_variant|MODIFIER|DTNB|ENSG00000138101|Transcript|ENST00000486555|processed_transcript||2/3|,C|intron_variant&non_coding_transcript_variant|MODIFIER|DTNB|ENSG00000138101|Transcript|ENST00000489756|processed_transcript||2/3|,C|intron_variant|MODIFIER|DTNB|ENSG00000138101|Transcript|ENST00000496972|protein_coding||9/17|,C|regulatory_region_variant|MODIFIER|||RegulatoryFeature|ENSR00000600113|promoter_flanking_region|||
chr2	25887274	rs3856394	A	G	77156500	PASS	AC=71906;AN=143008;AF=0.502811;variant_type=snv;n_alt_alleles=1;ReadPosRankSum=0.329;MQRankSum=0;RAW_MQ=1.31353e+10;DP=3623952;MQ_DP=3649251;VarDP=3623952;MQ=59.9955;QD=21.2907;FS=0;SB=477543,560700,1185070,1400639;InbreedingCoeff=0.167736;AS_VQSLOD=23.6735;POSITIVE_TRAIN_SITE;culprit=AS_FS;SOR=0.7;AC_asj_female=1112;AN_asj_female=1762;AF_asj_female=0.631101;nhomalt_asj_female=350;AC_eas_female=227;AN_eas_female=1444;AF_eas_female=0.157202;nhomalt_eas_female=15;AC_afr_male=4388;AN_afr_male=19306;AF_afr_male=0.227287;nhomalt_afr_male=523;AC_female=37404;AN_female=73714;AF_female=0.507421;nhomalt_female=11076;AC_fin_male=4457;AN_fin_male=7926;AF_fin_male=0.562327;nhomalt_fin_male=1259;AC_oth_female=530;AN_oth_female=1092;AF_oth_female=0.485348;nhomalt_oth_female=143;AC_ami=477;AN_ami=898;AF_ami=0.53118;nhomalt_ami=117;AC_oth=1070;AN_oth=2144;AF_oth=0.499067;nhomalt_oth=282;AC_male=34502;AN_male=69294;AF_male=0.497907;nhomalt_male=9995;AC_ami_female=257;AN_ami_female=468;AF_ami_female=0.549145;nhomalt_ami_female=66;AC_afr=9741;AN_afr=41944;AF_afr=0.232238;nhomalt_afr=1175;AC_eas_male=247;AN_eas_male=1676;AF_eas_male=0.147375;nhomalt_eas_male=25;AC_sas=1997;AN_sas=3042;AF_sas=0.656476;nhomalt_sas=649;AC_nfe_female=25504;AN_nfe_female=37358;AF_nfe_female=0.682692;nhomalt_nfe_female=8715;AC_asj_male=1000;AN_asj_male=1562;AF_asj_male=0.640205;nhomalt_asj_male=314;AC_raw=72079;AN_raw=143358;AF_raw=0.50279;nhomalt_raw=21126;AC_oth_male=540;AN_oth_male=1052;AF_oth_male=0.513308;nhomalt_oth_male=139;AC_nfe_male=18513;AN_nfe_male=27148;AF_nfe_male=0.681929;nhomalt_nfe_male=6325;AC_asj=2112;AN_asj=3324;AF_asj=0.635379;nhomalt_asj=664;AC_amr_male=3508;AN_amr_male=7718;AF_amr_male=0.454522;nhomalt_amr_male=831;nhomalt=21071;AC_amr_female=2603;AN_amr_female=5884;AF_amr_female=0.442386;nhomalt_amr_female=597;AC_sas_female=368;AN_sas_female=566;AF_sas_female=0.650177;nhomalt_sas_female=121;AC_fin=5907;AN_fin=10428;AF_fin=0.566456;nhomalt_fin=1676;AC_afr_female=5353;AN_afr_female=22638;AF_afr_female=0.236461;nhomalt_afr_female=652;AC_sas_male=1629;AN_sas_male=2476;AF_sas_male=0.657916;nhomalt_sas_male=528;AC_amr=6111;AN_amr=13602;AF_amr=0.449272;nhomalt_amr=1428;AC_nfe=44017;AN_nfe=64506;AF_nfe=0.682371;nhomalt_nfe=15040;AC_eas=474;AN_eas=3120;AF_eas=0.151923;nhomalt_eas=40;AC_ami_male=220;AN_ami_male=430;AF_ami_male=0.511628;nhomalt_ami_male=51;AC_fin_female=1450;AN_fin_female=2502;AF_fin_female=0.579536;nhomalt_fin_female=417;faf95_afr=0.228381;faf99_afr=0.228381;faf95_sas=0.6325;faf99_sas=0.6325;faf95_adj=0.49973;faf99_adj=0.49973;faf95_amr=0.43986;faf99_amr=0.439861;faf95_nfe=0.677029;faf99_nfe=0.677029;faf95_eas=0.14063;faf99_eas=0.14063;vep=G|upstream_gene_variant|MODIFIER|NDUFB4P4|ENSG00000217718|Transcript|ENST00000404822|processed_pseudogene|||
chr2	26500859	rs869439	G	A	97482200	PASS	AC=91641;AN=143038;AF=0.640676;variant_type=snv;n_alt_alleles=1;ReadPosRankSum=0.352;MQRankSum=-0.027;RAW_MQ=1.55121e+10;DP=4267762;MQ_DP=4309397;VarDP=4267762;MQ=59.9968;QD=22.8415;FS=0;SB=609511,518955,1682447,1456849;InbreedingCoeff=0.0514764;AS_VQSLOD=24.5814;POSITIVE_TRAIN_SITE;culprit=AS_FS;SOR=0.676;AC_asj_female=943;AN_asj_female=1760;AF_asj_female=0.535795;nhomalt_asj_female=246;AC_eas_female=1265;AN_eas_female=1440;AF_eas_female=0.878472;nhomalt_eas_female=554;AC_afr_male=15188;AN_afr_male=19278;AF_afr_male=0.787841;nhomalt_afr_male=5961;AC_female=47186;AN_female=73758;AF_female=0.639741;nhomalt_female=15500;AC_fin_male=5514;AN_fin_male=7928;AF_fin_male=0.69551;nhomalt_fin_male=1928;AC_oth_female=674;AN_oth_female=1094;AF_oth_female=0.616088;nhomalt_oth_female=210;AC_ami=659;AN_ami=900;AF_ami=0.732222;nhomalt_ami=241;AC_oth=1294;AN_oth=2146;AF_oth=0.602982;nhomalt_oth=398;AC_male=44455;AN_male=69280;AF_male=0.641671;nhomalt_male=14697;AC_ami_female=338;AN_ami_female=470;AF_ami_female=0.719149;nhomalt_ami_female=120;AC_afr=32969;AN_afr=41952;AF_afr=0.785874;nhomalt_afr=12936;AC_eas_male=1477;AN_eas_male=1684;AF_eas_male=0.877078;nhomalt_eas_male=645;AC_sas=1841;AN_sas=3030;AF_sas=0.607591;nhomalt_sas=558;AC_nfe_female=21041;AN_nfe_female=37348;AF_nfe_female=0.563377;nhomalt_nfe_female=5912;AC_asj_male=803;AN_asj_male=1562;AF_asj_male=0.514085;nhomalt_asj_male=215;AC_raw=91868;AN_raw=143374;AF_raw=0.640758;nhomalt_raw=30282;AC_oth_male=620;AN_oth_male=1052;AF_oth_male=0.589354;nhomalt_oth_male=188;AC_nfe_male=15074;AN_nfe_male=27148;AF_nfe_male=0.555253;nhomalt_nfe_male=4169;AC_asj=1746;AN_asj=3322;AF_asj=0.525587;nhomalt_asj=461;AC_amr_male=3956;AN_amr_male=7730;AF_amr_male=0.511772;nhomalt_amr_male=1010;nhomalt=30197;AC_amr_female=3110;AN_amr_female=5906;AF_amr_female=0.526583;nhomalt_amr_female=813;AC_sas_female=339;AN_sas_female=562;AF_sas_female=0.603203;nhomalt_sas_female=98;AC_fin=7209;AN_fin=10432;AF_fin=0.691047;nhomalt_fin=2500;AC_afr_female=17781;AN_afr_female=22674;AF_afr_female=0.784202;nhomalt_afr_female=6975;AC_sas_male=1502;AN_sas_male=2468;AF_sas_male=0.60859;nhomalt_sas_male=460;AC_amr=7066;AN_amr=13636;AF_amr=0.518187;nhomalt_amr=1823;AC_nfe=36115;AN_nfe=64496;AF_nfe=0.559957;nhomalt_nfe=10081;AC_eas=2742;AN_eas=3124;AF_eas=0.877721;nhomalt_eas=1199;AC_ami_male=321;AN_ami_male=430;AF_ami_male=0.746512;nhomalt_ami_male=121;AC_fin_female=1695;AN_fin_female=2504;AF_fin_female=0.676917;nhomalt_fin_female=572;faf95_afr=0.778769;faf99_afr=0.778768;faf95_sas=0.584487;faf99_sas=0.584487;faf95_adj=0.637198;faf99_adj=0.637198;faf95_amr=0.508089;faf99_amr=0.508089;faf95_nfe=0.555119;faf99_nfe=0.555119;faf95_eas=0.850333;faf99_eas=0.850332;vep=A|intron_variant|MODIFIER|OTOF|ENSG00000115155|Transcript|ENST00000272371|protein_coding||8/46|,A|intron_variant|MODIFIER|OTOF|ENSG00000115155|Transcript|ENST00000403946|protein_coding||8/45|
chr2	26650804	rs752472	A	G	65569000	PASS	AC=64041;AN=142888;AF=0.44819;variant_type=snv;n_alt_alleles=1;ReadPosRankSum=0.312;MQRankSum=-0.034;RAW_MQ=1.23778e+10;DP=3408500;MQ_DP=3438583;VarDP=3408500;MQ=59.9973;QD=19.2369;FS=9.64327e-16;SB=569092,580001,1121468,1137939;InbreedingCoeff=0.0624279;AS_VQSLOD=23.5271;POSITIVE_TRAIN_SITE;culprit=AS_FS;SOR=0.689;AC_asj_female=990;AN_asj_female=1760;AF_asj_female=0.5625;nhomalt_asj_female=280;AC_eas_female=465;AN_eas_female=1444;AF_eas_female=0.322022;nhomalt_eas_female=79;AC_afr_male=5148;AN_afr_male=19258;AF_afr_male=0.267317;nhomalt_afr_male=716;AC_female=33080;AN_female=73682;AF_female=0.448956;nhomalt_female=7948;AC_fin_male=3950;AN_fin_male=7912;AF_fin_male=0.499242;nhomalt_fin_male=999;AC_oth_female=555;AN_oth_female=1096;AF_oth_female=0.506387;nhomalt_oth_female=138;AC_ami=491;AN_ami=900;AF_ami=0.545556;nhomalt_ami=134;AC_oth=1048;AN_oth=2148;AF_oth=0.487896;nhomalt_oth=247;AC_male=30961;AN_male=69206;AF_male=0.447375;nhomalt_male=7500;AC_ami_female=249;AN_ami_female=470;AF_ami_female=0.529787;nhomalt_ami_female=65;AC_afr=11339;AN_afr=41884;AF_afr=0.270724;nhomalt_afr=1575;AC_eas_male=482;AN_eas_male=1674;AF_eas_male=0.287933;nhomalt_eas_male=73;AC_sas=1140;AN_sas=3032;AF_sas=0.375989;nhomalt_sas=216;AC_nfe_female=19738;AN_nfe_female=37332;AF_nfe_female=0.528715;nhomalt_nfe_female=5194;AC_asj_male=926;AN_asj_male=1558;AF_asj_male=0.594352;nhomalt_asj_male=277;AC_raw=64278;AN_raw=143348;AF_raw=0.448405;nhomalt_raw=15518;AC_oth_male=493;AN_oth_male=1052;AF_oth_male=0.468631;nhomalt_oth_male=109;AC_nfe_male=14291;AN_nfe_male=27138;AF_nfe_male=0.526605;nhomalt_nfe_male=3760;AC_asj=1916;AN_asj=3318;AF_asj=0.577456;nhomalt_asj=557;AC_amr_male=4500;AN_amr_male=7716;AF_amr_male=0.583204;nhomalt_amr_male=1323;nhomalt=15448;AC_amr_female=3434;AN_amr_female=5896;AF_amr_female=0.582429;nhomalt_amr_female=980;AC_sas_female=211;AN_sas_female=564;AF_sas_female=0.374113;nhomalt_sas_female=42;AC_fin=5197;AN_fin=10406;AF_fin=0.499423;nhomalt_fin=1310;AC_afr_female=6191;AN_afr_female=22626;AF_afr_female=0.273623;nhomalt_afr_female=859;AC_sas_male=929;AN_sas_male=2468;AF_sas_male=0.376418;nhomalt_sas_male=174;AC_amr=7934;AN_amr=13612;AF_amr=0.582868;nhomalt_amr=2303;AC_nfe=34029;AN_nfe=64470;AF_nfe=0.527827;nhomalt_nfe=8954;AC_eas=947;AN_eas=3118;AF_eas=0.30372;nhomalt_eas=152;AC_ami_male=242;AN_ami_male=430;AF_ami_male=0.562791;nhomalt_ami_male=69;AC_fin_female=1247;AN_fin_female=2494;AF_fin_female=0.5;nhomalt_fin_female=311;faf95_afr=0.266555;faf99_afr=0.266555;faf95_sas=0.357862;faf99_sas=0.357861;faf95_adj=0.445281;faf99_adj=0.44528;faf95_amr=0.572146;faf99_amr=0.572146;faf95_nfe=0.523129;faf99_nfe=0.523129;faf95_eas=0.287671;faf99_eas=0.28767;vep=G|regulatory_region_variant|MODIFIER|||RegulatoryFeature|ENSR00000600404|promoter_flanking_region|||,G|intergenic_variant|MODIFIER|||Intergenic|||||
chr2	26841709	rs6547275	T	C	84638600	PASS	AC=87037;AN=142708;AF=0.609896;variant_type=snv;n_alt_alleles=1;ReadPosRankSum=0.066;MQRankSum=-0.017;RAW_MQ=1.37684e+10;DP=3769114;MQ_DP=3825677;VarDP=3769114;MQ=59.9911;QD=22.4558;FS=4.82164e-16;SB=583514,430176,1587756,1167668;InbreedingCoeff=0.0772479;AS_VQSLOD=21.1977;NEGATIVE_TRAIN_SITE;culprit=AS_FS;SOR=0.696;AC_asj_female=940;AN_asj_female=1758;AF_asj_female=0.534699;nhomalt_asj_female=253;AC_eas_female=288;AN_eas_female=1440;AF_eas_female=0.2;nhomalt_eas_female=30;AC_afr_male=15188;AN_afr_male=19272;AF_afr_male=0.788086;nhomalt_afr_male=6002;AC_female=45349;AN_female=73618;AF_female=0.616004;nhomalt_female=14597;AC_fin_male=3906;AN_fin_male=7800;AF_fin_male=0.500769;nhomalt_fin_male=989;AC_oth_female=659;AN_oth_female=1096;AF_oth_female=0.601277;nhomalt_oth_female=202;AC_ami=553;AN_ami=898;AF_ami=0.615813;nhomalt_ami=166;AC_oth=1292;AN_oth=2138;AF_oth=0.604303;nhomalt_oth=401;AC_male=41688;AN_male=69090;AF_male=0.603387;nhomalt_male=13249;AC_ami_female=287;AN_ami_female=468;AF_ami_female=0.613248;nhomalt_ami_female=85;AC_afr=33005;AN_afr=41880;AF_afr=0.788085;nhomalt_afr=13021;AC_eas_male=353;AN_eas_male=1676;AF_eas_male=0.210621;nhomalt_eas_male=33;AC_sas=1194;AN_sas=3032;AF_sas=0.393799;nhomalt_sas=236;AC_nfe_female=20237;AN_nfe_female=37322;AF_nfe_female=0.542227;nhomalt_nfe_female=5500;AC_asj_male=840;AN_asj_male=1560;AF_asj_male=0.538462;nhomalt_asj_male=222;AC_raw=87451;AN_raw=143344;AF_raw=0.610078;nhomalt_raw=27993;AC_oth_male=633;AN_oth_male=1042;AF_oth_male=0.607486;nhomalt_oth_male=199;AC_nfe_male=14696;AN_nfe_male=27116;AF_nfe_male=0.541968;nhomalt_nfe_male=4002;AC_asj=1780;AN_asj=3318;AF_asj=0.536468;nhomalt_asj=475;AC_amr_male=4825;AN_amr_male=7726;AF_amr_male=0.624515;nhomalt_amr_male=1523;nhomalt=27846;AC_amr_female=3652;AN_amr_female=5890;AF_amr_female=0.620034;nhomalt_amr_female=1155;AC_sas_female=213;AN_sas_female=564;AF_sas_female=0.37766;nhomalt_sas_female=38;AC_fin=5162;AN_fin=10272;AF_fin=0.502531;nhomalt_fin=1304;AC_afr_female=17817;AN_afr_female=22608;AF_afr_female=0.788084;nhomalt_afr_female=7019;AC_sas_male=981;AN_sas_male=2468;AF_sas_male=0.397488;nhomalt_sas_male=198;AC_amr=8477;AN_amr=13616;AF_amr=0.622576;nhomalt_amr=2678;AC_nfe=34933;AN_nfe=64438;AF_nfe=0.542118;nhomalt_nfe=9502;AC_eas=641;AN_eas=3116;AF_eas=0.205712;nhomalt_eas=63;AC_ami_male=266;AN_ami_male=430;AF_ami_male=0.618605;nhomalt_ami_male=81;AC_fin_female=1256;AN_fin_female=2472;AF_fin_female=0.508091;nhomalt_fin_female=315;faf95_afr=0.780963;faf99_afr=0.780963;faf95_sas=0.375243;faf99_sas=0.375242;faf95_adj=0.606499;faf99_adj=0.606499;faf95_amr=0.611496;faf99_amr=0.611496;faf95_nfe=0.537356;faf99_nfe=0.537356;faf95_eas=0.192532;faf99_eas=0.192532;vep=C|intergenic_variant|MODIFIER|||Intergenic|||||
chr2	27161711	rs7588910	A	G	88738200	PASS	AC=75408;AN=143168;AF=0.52671;variant_type=snv;n_alt_alleles=1;ReadPosRankSum=0.405;MQRankSum=-0.036;RAW_MQ=1.53352e+10;DP=4212020;MQ_DP=4260349;VarDP=4212020;MQ=59.996;QD=21.0678;FS=9.64327e-16;SB=550140,749426,1224622,1687832;InbreedingCoeff=0.0513739;AS_VQSLOD=24.2214;POSITIVE_TRAIN_SITE;culprit=AS_FS;SOR=0.705;AC_asj_female=1058;AN_asj_female=1762;AF_asj_female=0.600454;nhomalt_asj_female=320;AC_eas_female=836;AN_eas_female=1446;AF_eas_female=0.578147;nhomalt_eas_female=255;AC_afr_male=7587;AN_afr_male=19302;AF_afr_male=0.393068;nhomalt_afr_male=1517;AC_female=38552;AN_female=73814;AF_female=0.522286;nhomalt_female=10496;AC_fin_male=5384;AN_fin_male=7940;AF_fin_male=0.678086;nhomalt_fin_male=1824;AC_oth_female=553;AN_oth_female=1100;AF_oth_female=0.502727;nhomalt_oth_female=136;AC_ami=435;AN_ami=896;AF_ami=0.485491;nhomalt_ami=104;AC_oth=1104;AN_oth=2154;AF_oth=0.512535;nhomalt_oth=282;AC_male=36856;AN_male=69354;AF_male=0.531419;nhomalt_male=10278;AC_ami_female=214;AN_ami_female=470;AF_ami_female=0.455319;nhomalt_ami_female=46;AC_afr=16512;AN_afr=41984;AF_afr=0.393293;nhomalt_afr=3294;AC_eas_male=1014;AN_eas_male=1680;AF_eas_male=0.603571;nhomalt_eas_male=307;AC_sas=1887;AN_sas=3050;AF_sas=0.618689;nhomalt_sas=585;AC_nfe_female=22443;AN_nfe_female=37368;AF_nfe_female=0.600594;nhomalt_nfe_female=6782;AC_asj_male=935;AN_asj_male=1560;AF_asj_male=0.599359;nhomalt_asj_male=281;AC_raw=75505;AN_raw=143364;AF_raw=0.526666;nhomalt_raw=20801;AC_oth_male=551;AN_oth_male=1054;AF_oth_male=0.52277;nhomalt_oth_male=146;AC_nfe_male=16316;AN_nfe_male=27166;AF_nfe_male=0.600604;nhomalt_nfe_male=4941;AC_asj=1993;AN_asj=3322;AF_asj=0.59994;nhomalt_asj=601;AC_amr_male=3313;AN_amr_male=7742;AF_amr_male=0.427926;nhomalt_amr_male=724;nhomalt=20774;AC_amr_female=2531;AN_amr_female=5914;AF_amr_female=0.427968;nhomalt_amr_female=539;AC_sas_female=352;AN_sas_female=566;AF_sas_female=0.621908;nhomalt_sas_female=105;AC_fin=7024;AN_fin=10446;AF_fin=0.67241;nhomalt_fin=2360;AC_afr_female=8925;AN_afr_female=22682;AF_afr_female=0.393484;nhomalt_afr_female=1777;AC_sas_male=1535;AN_sas_male=2484;AF_sas_male=0.617955;nhomalt_sas_male=480;AC_amr=5844;AN_amr=13656;AF_amr=0.427944;nhomalt_amr=1263;AC_nfe=38759;AN_nfe=64534;AF_nfe=0.600598;nhomalt_nfe=11723;AC_eas=1850;AN_eas=3126;AF_eas=0.591811;nhomalt_eas=562;AC_ami_male=221;AN_ami_male=426;AF_ami_male=0.518779;nhomalt_ami_male=58;AC_fin_female=1640;AN_fin_female=2506;AF_fin_female=0.654429;nhomalt_fin_female=536;faf95_afr=0.388272;faf99_afr=0.388272;faf95_sas=0.595449;faf99_sas=0.595449;faf95_adj=0.523559;faf99_adj=0.523558;faf95_amr=0.418777;faf99_amr=0.418777;faf95_nfe=0.595588;faf99_nfe=0.595588;faf95_eas=0.569361;faf99_eas=0.569361;vep=G|downstream_gene_variant|MODIFIER|TCF23|ENSG00000163792|Transcript|ENST00000296096|protein_coding|||,G|upstream_gene_variant|MODIFIER|AC013403.1|ENSG00000236099|Transcript|ENST00000436954|unprocessed_pseudogene|||
chr2	28298190	rs4665408	C	T	80203500	PASS	AC=71447;AN=142990;AF=0.499664;variant_type=snv;n_alt_alleles=1;ReadPosRankSum=0.296;MQRankSum=-0.019;RAW_MQ=1.41453e+10;DP=3890467;MQ_DP=3929634;VarDP=3890467;MQ=59.9972;QD=20.6154;FS=9.64327e-16;SB=616668,645815,1281975,1346009;InbreedingCoeff=0.010354;AS_VQSLOD=24.2265;NEGATIVE_TRAIN_SITE;POSITIVE_TRAIN_SITE;culprit=AS_FS;SOR=0.696;AC_asj_female=829;AN_asj_female=1762;AF_asj_female=0.470488;nhomalt_asj_female=196;AC_eas_female=903;AN_eas_female=1446;AF_eas_female=0.624481;nhomalt_eas_female=278;AC_afr_male=8675;AN_afr_male=19274;AF_afr_male=0.450088;nhomalt_afr_male=1939;AC_female=36799;AN_female=73732;AF_female=0.499091;nhomalt_female=9254;AC_fin_male=3487;AN_fin_male=7912;AF_fin_male=0.440723;nhomalt_fin_male=769;AC_oth_female=569;AN_oth_female=1094;AF_oth_female=0.52011;nhomalt_oth_female=157;AC_ami=536;AN_ami=896;AF_ami=0.598214;nhomalt_ami=159;AC_oth=1148;AN_oth=2142;AF_oth=0.535948;nhomalt_oth=319;AC_male=34648;AN_male=69258;AF_male=0.500274;nhomalt_male=8773;AC_ami_female=268;AN_ami_female=466;AF_ami_female=0.575107;nhomalt_ami_female=73;AC_afr=18765;AN_afr=41892;AF_afr=0.447938;nhomalt_afr=4197;AC_eas_male=1090;AN_eas_male=1682;AF_eas_male=0.648038;nhomalt_eas_male=352;AC_sas=1533;AN_sas=3040;AF_sas=0.504276;nhomalt_sas=410;AC_nfe_female=19222;AN_nfe_female=37376;AF_nfe_female=0.514287;nhomalt_nfe_female=4917;AC_asj_male=745;AN_asj_male=1560;AF_asj_male=0.477564;nhomalt_asj_male=177;AC_raw=71594;AN_raw=143316;AF_raw=0.499553;nhomalt_raw=18068;AC_oth_male=579;AN_oth_male=1048;AF_oth_male=0.552481;nhomalt_oth_male=162;AC_nfe_male=13953;AN_nfe_male=27142;AF_nfe_male=0.514074;nhomalt_nfe_male=3570;AC_asj=1574;AN_asj=3322;AF_asj=0.473811;nhomalt_asj=373;AC_amr_male=4617;AN_amr_male=7734;AF_amr_male=0.596974;nhomalt_amr_male=1391;nhomalt=18027;AC_amr_female=3483;AN_amr_female=5906;AF_amr_female=0.589739;nhomalt_amr_female=1044;AC_sas_female=299;AN_sas_female=564;AF_sas_female=0.530142;nhomalt_sas_female=83;AC_fin=4623;AN_fin=10412;AF_fin=0.444007;nhomalt_fin=1017;AC_afr_female=10090;AN_afr_female=22618;AF_afr_female=0.446105;nhomalt_afr_female=2258;AC_sas_male=1234;AN_sas_male=2476;AF_sas_male=0.498384;nhomalt_sas_male=327;AC_amr=8100;AN_amr=13640;AF_amr=0.593842;nhomalt_amr=2435;AC_nfe=33175;AN_nfe=64518;AF_nfe=0.514198;nhomalt_nfe=8487;AC_eas=1993;AN_eas=3128;AF_eas=0.637148;nhomalt_eas=630;AC_ami_male=268;AN_ami_male=430;AF_ami_male=0.623256;nhomalt_ami_male=86;AC_fin_female=1136;AN_fin_female=2500;AF_fin_female=0.4544;nhomalt_fin_female=248;faf95_afr=0.442572;faf99_afr=0.442572;faf95_sas=0.48328;faf99_sas=0.483279;faf95_adj=0.496593;faf99_adj=0.496593;faf95_amr=0.583029;faf99_amr=0.58303;faf95_nfe=0.509563;faf99_nfe=0.509562;faf95_eas=0.613855;faf99_eas=0.613855;vep=T|intron_variant|MODIFIER|BABAM2|ENSG00000158019|Transcript|ENST00000342045|protein_coding||11/12|,T|intron_variant|MODIFIER|BABAM2|ENSG00000158019|Transcript|ENST00000344773|protein_coding||10/12|,T|intron_variant|MODIFIER|BABAM2|ENSG00000158019|Transcript|ENST00000361704|protein_coding||10/12|,T|intron_variant|MODIFIER|BABAM2|ENSG00000158019|Transcript|ENST00000379624|protein_coding||10/11|,T|intron_variant|MODIFIER|BABAM2|ENSG00000158019|Transcript|ENST00000379632|protein_coding||11/13|,T|regulatory_region_variant|MODIFIER|||RegulatoryFeature|ENSR00000600835|enhancer|||
chr2	28400292	rs1039823	G	A	83438300	PASS	AC=77242;AN=143042;AF=0.539995;variant_type=snv;n_alt_alleles=1;ReadPosRankSum=0.43;MQRankSum=-0.018;RAW_MQ=1.38203e+10;DP=3804954;MQ_DP=3839336;VarDP=3804954;MQ=59.9973;QD=21.9289;FS=9.64327e-16;SB=577498,588261,1304479,1334716;InbreedingCoeff=0.0693952;AS_VQSLOD=22.4379;culprit=AS_FS;SOR=0.698;AC_asj_female=746;AN_asj_female=1760;AF_asj_female=0.423864;nhomalt_asj_female=159;AC_eas_female=324;AN_eas_female=1442;AF_eas_female=0.224688;nhomalt_eas_female=31;AC_afr_male=13932;AN_afr_male=19290;AF_afr_male=0.72224;nhomalt_afr_male=5034;AC_female=40230;AN_female=73728;AF_female=0.545654;nhomalt_female=11613;AC_fin_male=3486;AN_fin_male=7924;AF_fin_male=0.439929;nhomalt_fin_male=773;AC_oth_female=560;AN_oth_female=1100;AF_oth_female=0.509091;nhomalt_oth_female=154;AC_ami=473;AN_ami=898;AF_ami=0.526726;nhomalt_ami=126;AC_oth=1088;AN_oth=2154;AF_oth=0.505107;nhomalt_oth=289;AC_male=37012;AN_male=69314;AF_male=0.533976;nhomalt_male=10465;AC_ami_female=252;AN_ami_female=468;AF_ami_female=0.538462;nhomalt_ami_female=67;AC_afr=30130;AN_afr=41928;AF_afr=0.718613;nhomalt_afr=10823;AC_eas_male=367;AN_eas_male=1682;AF_eas_male=0.218193;nhomalt_eas_male=33;AC_sas=1728;AN_sas=3042;AF_sas=0.568047;nhomalt_sas=488;AC_nfe_female=18474;AN_nfe_female=37350;AF_nfe_female=0.494618;nhomalt_nfe_female=4627;AC_asj_male=624;AN_asj_male=1560;AF_asj_male=0.4;nhomalt_asj_male=119;AC_raw=77402;AN_raw=143344;AF_raw=0.539974;nhomalt_raw=22133;AC_oth_male=528;AN_oth_male=1054;AF_oth_male=0.500949;nhomalt_oth_male=135;AC_nfe_male=13425;AN_nfe_male=27156;AF_nfe_male=0.494366;nhomalt_nfe_male=3300;AC_asj=1370;AN_asj=3320;AF_asj=0.412651;nhomalt_asj=278;AC_amr_male=3009;AN_amr_male=7740;AF_amr_male=0.38876;nhomalt_amr_male=603;nhomalt=22078;AC_amr_female=2236;AN_amr_female=5902;AF_amr_female=0.378855;nhomalt_amr_female=460;AC_sas_female=308;AN_sas_female=564;AF_sas_female=0.546099;nhomalt_sas_female=79;AC_fin=4618;AN_fin=10428;AF_fin=0.442846;nhomalt_fin=1020;AC_afr_female=16198;AN_afr_female=22638;AF_afr_female=0.715523;nhomalt_afr_female=5789;AC_sas_male=1420;AN_sas_male=2478;AF_sas_male=0.573043;nhomalt_sas_male=409;AC_amr=5245;AN_amr=13642;AF_amr=0.384474;nhomalt_amr=1063;AC_nfe=31899;AN_nfe=64506;AF_nfe=0.494512;nhomalt_nfe=7927;AC_eas=691;AN_eas=3124;AF_eas=0.221191;nhomalt_eas=64;AC_ami_male=221;AN_ami_male=430;AF_ami_male=0.513953;nhomalt_ami_male=59;AC_fin_female=1132;AN_fin_female=2504;AF_fin_female=0.452077;nhomalt_fin_female=247;faf95_afr=0.711817;faf99_afr=0.711817;faf95_sas=0.545758;faf99_sas=0.545758;faf95_adj=0.536802;faf99_adj=0.536802;faf95_amr=0.375784;faf99_amr=0.375784;faf95_nfe=0.489967;faf99_nfe=0.489966;faf95_eas=0.207534;faf99_eas=0.207534;vep=A|intron_variant|MODIFIER|FOSL2|ENSG00000075426|Transcript|ENST00000264716|protein_coding||1/3|,A|intron_variant|MODIFIER|FOSL2|ENSG00000075426|Transcript|ENST00000379619|protein_coding||1/3|,A|intron_variant|MODIFIER|FOSL2|ENSG00000075426|Transcript|ENST00000436647|protein_coding||1/3|,A|intron_variant&non_coding_transcript_variant|MODIFIER|FOSL2|ENSG00000075426|Transcript|ENST00000460736|processed_transcript||1/2|,A|downstream_gene_variant|MODIFIER|AC104695.3|ENSG00000270640|Transcript|ENST00000604052|sense_intronic|||
chr2	28557446	rs12617735	A	G	65843600	PASS	AC=60351;AN=143094;AF=0.421758;variant_type=snv;n_alt_alleles=1;ReadPosRankSum=0.252;MQRankSum=-0.035;RAW_MQ=1.21458e+10;DP=3348975;MQ_DP=3374183;VarDP=3348975;MQ=59.997;QD=19.6608;FS=9.64327e-16;SB=585092,582712,1091673,1089498;InbreedingCoeff=0.051206;AS_VQSLOD=23.3431;POSITIVE_TRAIN_SITE;culprit=AS_FS;SOR=0.691;AC_asj_female=631;AN_asj_female=1762;AF_asj_female=0.358116;nhomalt_asj_female=127;AC_eas_female=476;AN_eas_female=1444;AF_eas_female=0.32964;nhomalt_eas_female=77;AC_afr_male=5353;AN_afr_male=19288;AF_afr_male=0.27753;nhomalt_afr_male=771;AC_female=31579;AN_female=73782;AF_female=0.428004;nhomalt_female=7277;AC_fin_male=3090;AN_fin_male=7924;AF_fin_male=0.389955;nhomalt_fin_male=601;AC_oth_female=475;AN_oth_female=1098;AF_oth_female=0.432605;nhomalt_oth_female=112;AC_ami=439;AN_ami=898;AF_ami=0.488864;nhomalt_ami=105;AC_oth=922;AN_oth=2144;AF_oth=0.430037;nhomalt_oth=208;AC_male=28772;AN_male=69312;AF_male=0.415108;nhomalt_male=6335;AC_ami_female=226;AN_ami_female=468;AF_ami_female=0.482906;nhomalt_ami_female=54;AC_afr=11794;AN_afr=41950;AF_afr=0.281144;nhomalt_afr=1701;AC_eas_male=558;AN_eas_male=1682;AF_eas_male=0.331748;nhomalt_eas_male=77;AC_sas=1648;AN_sas=3036;AF_sas=0.542819;nhomalt_sas=463;AC_nfe_female=19571;AN_nfe_female=37382;AF_nfe_female=0.523541;nhomalt_nfe_female=5169;AC_asj_male=583;AN_asj_male=1554;AF_asj_male=0.375161;nhomalt_asj_male=103;AC_raw=60483;AN_raw=143348;AF_raw=0.421931;nhomalt_raw=13655;AC_oth_male=447;AN_oth_male=1046;AF_oth_male=0.427342;nhomalt_oth_male=96;AC_nfe_male=14118;AN_nfe_male=27168;AF_nfe_male=0.519655;nhomalt_nfe_male=3670;AC_asj=1214;AN_asj=3316;AF_asj=0.366104;nhomalt_asj=230;AC_amr_male=3074;AN_amr_male=7748;AF_amr_male=0.396748;nhomalt_amr_male=592;nhomalt=13612;AC_amr_female=2415;AN_amr_female=5906;AF_amr_female=0.408906;nhomalt_amr_female=501;AC_sas_female=312;AN_sas_female=564;AF_sas_female=0.553191;nhomalt_sas_female=89;AC_fin=4122;AN_fin=10420;AF_fin=0.395585;nhomalt_fin=819;AC_afr_female=6441;AN_afr_female=22662;AF_afr_female=0.28422;nhomalt_afr_female=930;AC_sas_male=1336;AN_sas_male=2472;AF_sas_male=0.540453;nhomalt_sas_male=374;AC_amr=5489;AN_amr=13654;AF_amr=0.402007;nhomalt_amr=1093;AC_nfe=33689;AN_nfe=64550;AF_nfe=0.521905;nhomalt_nfe=8839;AC_eas=1034;AN_eas=3126;AF_eas=0.330774;nhomalt_eas=154;AC_ami_male=213;AN_ami_male=430;AF_ami_male=0.495349;nhomalt_ami_male=51;AC_fin_female=1032;AN_fin_female=2496;AF_fin_female=0.413462;nhomalt_fin_female=218;faf95_afr=0.276899;faf99_afr=0.2769;faf95_sas=0.521014;faf99_sas=0.521014;faf95_adj=0.418938;faf99_adj=0.418937;faf95_amr=0.393123;faf99_amr=0.393123;faf95_nfe=0.517236;faf99_nfe=0.517237;faf95_eas=0.314037;faf99_eas=0.314038;vep=G|intron_variant|MODIFIER|PLB1|ENSG00000163803|Transcript|ENST00000327757|protein_coding||17/57|,G|intron_variant|MODIFIER|PLB1|ENSG00000163803|Transcript|ENST00000404858|protein_coding||17/56|,G|intron_variant|MODIFIER|PLB1|ENSG00000163803|Transcript|ENST00000422425|protein_coding||17/56|,G|intron_variant|MODIFIER|PLB1|ENSG00000163803|Transcript|ENST00000436544|protein_coding||4/20|
chr2	28630059	rs4530322	A	G	90066100	PASS	AC=82772;AN=143052;AF=0.578615;variant_type=snv;n_alt_alleles=1;ReadPosRankSum=0.348;MQRankSum=-0.013;RAW_MQ=1.51788e+10;DP=4183604;MQ_DP=4216796;VarDP=4183604;MQ=59.9966;QD=21.5283;FS=0;SB=630990,597243,1516476,1438895;InbreedingCoeff=0.0214542;AS_VQSLOD=24.4782;POSITIVE_TRAIN_SITE;culprit=AS_FS;SOR=0.691;AC_asj_female=1046;AN_asj_female=1762;AF_asj_female=0.593644;nhomalt_asj_female=314;AC_eas_female=624;AN_eas_female=1446;AF_eas_female=0.431535;nhomalt_eas_female=141;AC_afr_male=12732;AN_afr_male=19286;AF_afr_male=0.660168;nhomalt_afr_male=4180;AC_female=43215;AN_female=73772;AF_female=0.585791;nhomalt_female=12810;AC_fin_male=3957;AN_fin_male=7916;AF_fin_male=0.499874;nhomalt_fin_male=989;AC_oth_female=627;AN_oth_female=1100;AF_oth_female=0.57;nhomalt_oth_female=188;AC_ami=707;AN_ami=900;AF_ami=0.785556;nhomalt_ami=278;AC_oth=1231;AN_oth=2152;AF_oth=0.572026;nhomalt_oth=369;AC_male=39557;AN_male=69280;AF_male=0.570973;nhomalt_male=11507;AC_ami_female=378;AN_ami_female=470;AF_ami_female=0.804255;nhomalt_ami_female=152;AC_afr=27584;AN_afr=41934;AF_afr=0.657796;nhomalt_afr=9030;AC_eas_male=738;AN_eas_male=1676;AF_eas_male=0.440334;nhomalt_eas_male=159;AC_sas=1330;AN_sas=3046;AF_sas=0.436638;nhomalt_sas=297;AC_nfe_female=21473;AN_nfe_female=37378;AF_nfe_female=0.574482;nhomalt_nfe_female=6148;AC_asj_male=918;AN_asj_male=1560;AF_asj_male=0.588462;nhomalt_asj_male=270;AC_raw=82953;AN_raw=143358;AF_raw=0.578642;nhomalt_raw=24375;AC_oth_male=604;AN_oth_male=1052;AF_oth_male=0.574144;nhomalt_oth_male=181;AC_nfe_male=15511;AN_nfe_male=27142;AF_nfe_male=0.571476;nhomalt_nfe_male=4416;AC_asj=1964;AN_asj=3322;AF_asj=0.59121;nhomalt_asj=584;AC_amr_male=3688;AN_amr_male=7736;AF_amr_male=0.476732;nhomalt_amr_male=944;nhomalt=24317;AC_amr_female=2721;AN_amr_female=5906;AF_amr_female=0.460718;nhomalt_amr_female=646;AC_sas_female=250;AN_sas_female=564;AF_sas_female=0.443262;nhomalt_sas_female=55;AC_fin=5201;AN_fin=10414;AF_fin=0.499424;nhomalt_fin=1305;AC_afr_female=14852;AN_afr_female=22648;AF_afr_female=0.655775;nhomalt_afr_female=4850;AC_sas_male=1080;AN_sas_male=2482;AF_sas_male=0.435133;nhomalt_sas_male=242;AC_amr=6409;AN_amr=13642;AF_amr=0.469799;nhomalt_amr=1590;AC_nfe=36984;AN_nfe=64520;AF_nfe=0.573218;nhomalt_nfe=10564;AC_eas=1362;AN_eas=3122;AF_eas=0.436259;nhomalt_eas=300;AC_ami_male=329;AN_ami_male=430;AF_ami_male=0.765116;nhomalt_ami_male=126;AC_fin_female=1244;AN_fin_female=2498;AF_fin_female=0.497998;nhomalt_fin_female=316;faf95_afr=0.651294;faf99_afr=0.651295;faf95_sas=0.417133;faf99_sas=0.417132;faf95_adj=0.57531;faf99_adj=0.57531;faf95_amr=0.460188;faf99_amr=0.460188;faf95_nfe=0.568323;faf99_nfe=0.568323;faf95_eas=0.416998;faf99_eas=0.416998;vep=G|intron_variant|MODIFIER|PLB1|ENSG00000163803|Transcript|ENST00000327757|protein_coding||53/57|,G|intron_variant|MODIFIER|PLB1|ENSG00000163803|Transcript|ENST00000404858|protein_coding||52/56|,G|intron_variant&NMD_transcript_variant|MODIFIER|PLB1|ENSG00000163803|Transcript|ENST00000411743|nonsense_mediated_decay||13/17|,G|intron_variant|MODIFIER|PLB1|ENSG00000163803|Transcript|ENST00000422425|protein_coding||52/56|,G|downstream_gene_variant|MODIFIER|AC074011.1|ENSG00000230730|Transcript|ENST00000431376|antisense|||,G|upstream_gene_variant|MODIFIER|PLB1|ENSG00000163803|Transcript|ENST00000436775|protein_coding|||,G|intron_variant&NMD_transcript_variant|MODIFIER|PLB1|ENSG00000163803|Transcript|ENST00000444257|nonsense_mediated_decay||13/17|,G|intron_variant&non_coding_transcript_variant|MODIFIER|PLB1|ENSG00000163803|Transcript|ENST00000473272|retained_intron||5/5|,G|regulatory_region_variant|MODIFIER|||RegulatoryFeature|ENSR00000600930|promoter_flanking_region|||
chr2	29232872	rs4666183	G	A	68209400	PASS	AC=62681;AN=142926;AF=0.438556;variant_type=snv;n_alt_alleles=1;ReadPosRankSum=0.334;MQRankSum=-0.013;RAW_MQ=1.23757e+10;DP=3402847;MQ_DP=3438196;VarDP=3402847;MQ=59.9956;QD=20.0448;FS=0;SB=598603,580060,1130936,1093257;InbreedingCoeff=0.0383568;AS_VQSLOD=22.0458;culprit=AS_FS;SOR=0.696;AC_asj_female=733;AN_asj_female=1758;AF_asj_female=0.416951;nhomalt_asj_female=152;AC_eas_female=982;AN_eas_female=1446;AF_eas_female=0.679115;nhomalt_eas_female=338;AC_afr_male=5751;AN_afr_male=19286;AF_afr_male=0.298196;nhomalt_afr_male=843;AC_female=31872;AN_female=73684;AF_female=0.43255;nhomalt_female=7192;AC_fin_male=3909;AN_fin_male=7916;AF_fin_male=0.49381;nhomalt_fin_male=959;AC_oth_female=506;AN_oth_female=1094;AF_oth_female=0.462523;nhomalt_oth_female=121;AC_ami=497;AN_ami=900;AF_ami=0.552222;nhomalt_ami=131;AC_oth=957;AN_oth=2146;AF_oth=0.445946;nhomalt_oth=224;AC_male=30809;AN_male=69242;AF_male=0.444947;nhomalt_male=7210;AC_ami_female=259;AN_ami_female=470;AF_ami_female=0.551064;nhomalt_ami_female=67;AC_afr=12612;AN_afr=41908;AF_afr=0.300945;nhomalt_afr=1881;AC_eas_male=1163;AN_eas_male=1674;AF_eas_male=0.694743;nhomalt_eas_male=403;AC_sas=1868;AN_sas=3032;AF_sas=0.616095;nhomalt_sas=587;AC_nfe_female=17697;AN_nfe_female=37350;AF_nfe_female=0.473815;nhomalt_nfe_female=4164;AC_asj_male=679;AN_asj_male=1560;AF_asj_male=0.435256;nhomalt_asj_male=147;AC_raw=62871;AN_raw=143318;AF_raw=0.438682;nhomalt_raw=14467;AC_oth_male=451;AN_oth_male=1052;AF_oth_male=0.428707;nhomalt_oth_male=103;AC_nfe_male=12936;AN_nfe_male=27116;AF_nfe_male=0.477062;nhomalt_nfe_male=3082;AC_asj=1412;AN_asj=3318;AF_asj=0.425558;nhomalt_asj=299;AC_amr_male=4158;AN_amr_male=7732;AF_amr_male=0.537765;nhomalt_amr_male=1130;nhomalt=14402;AC_amr_female=3219;AN_amr_female=5890;AF_amr_female=0.54652;nhomalt_amr_female=889;AC_sas_female=344;AN_sas_female=556;AF_sas_female=0.618705;nhomalt_sas_female=108;AC_fin=5180;AN_fin=10414;AF_fin=0.497407;nhomalt_fin=1274;AC_afr_female=6861;AN_afr_female=22622;AF_afr_female=0.303289;nhomalt_afr_female=1038;AC_sas_male=1524;AN_sas_male=2476;AF_sas_male=0.615509;nhomalt_sas_male=479;AC_amr=7377;AN_amr=13622;AF_amr=0.54155;nhomalt_amr=2019;AC_nfe=30633;AN_nfe=64466;AF_nfe=0.475181;nhomalt_nfe=7246;AC_eas=2145;AN_eas=3120;AF_eas=0.6875;nhomalt_eas=741;AC_ami_male=238;AN_ami_male=430;AF_ami_male=0.553488;nhomalt_ami_male=64;AC_fin_female=1271;AN_fin_female=2498;AF_fin_female=0.508807;nhomalt_fin_female=315;faf95_afr=0.296551;faf99_afr=0.29655;faf95_sas=0.592837;faf99_sas=0.592837;faf95_adj=0.435677;faf99_adj=0.435678;faf95_amr=0.531221;faf99_amr=0.531221;faf95_nfe=0.470723;faf99_nfe=0.470724;faf95_eas=0.663266;faf99_eas=0.663266;vep=A|intron_variant|MODIFIER|ALK|ENSG00000171094|Transcript|ENST00000389048|protein_coding||14/28|,A|intron_variant|MODIFIER|ALK|ENSG00000171094|Transcript|ENST00000618119|protein_coding||13/27|
chr2	29336653	rs12465220	T	C	72993600	PASS	AC=69003;AN=143094;AF=0.482221;variant_type=snv;n_alt_alleles=1;ReadPosRankSum=0.354;MQRankSum=-0.019;RAW_MQ=1.37659e+10;DP=3794308;MQ_DP=3824189;VarDP=3794308;MQ=59.9974;QD=19.2377;FS=0;SB=596511,690163,1165834,1341815;InbreedingCoeff=0.0061981;AS_VQSLOD=23.8128;NEGATIVE_TRAIN_SITE;POSITIVE_TRAIN_SITE;culprit=AS_FS;SOR=0.688;AC_asj_female=805;AN_asj_female=1760;AF_asj_female=0.457386;nhomalt_asj_female=187;AC_eas_female=311;AN_eas_female=1440;AF_eas_female=0.215972;nhomalt_eas_female=37;AC_afr_male=9554;AN_afr_male=19286;AF_afr_male=0.495385;nhomalt_afr_male=2379;AC_female=35702;AN_female=73748;AF_female=0.484108;nhomalt_female=8687;AC_fin_male=3854;AN_fin_male=7940;AF_fin_male=0.48539;nhomalt_fin_male=933;AC_oth_female=515;AN_oth_female=1098;AF_oth_female=0.469035;nhomalt_oth_female=128;AC_ami=373;AN_ami=898;AF_ami=0.415367;nhomalt_ami=73;AC_oth=977;AN_oth=2148;AF_oth=0.454842;nhomalt_oth=226;AC_male=33301;AN_male=69346;AF_male=0.480215;nhomalt_male=8056;AC_ami_female=189;AN_ami_female=468;AF_ami_female=0.403846;nhomalt_ami_female=37;AC_afr=20818;AN_afr=41928;AF_afr=0.496518;nhomalt_afr=5135;AC_eas_male=359;AN_eas_male=1686;AF_eas_male=0.21293;nhomalt_eas_male=41;AC_sas=1633;AN_sas=3048;AF_sas=0.535761;nhomalt_sas=432;AC_nfe_female=18398;AN_nfe_female=37372;AF_nfe_female=0.492294;nhomalt_nfe_female=4544;AC_asj_male=767;AN_asj_male=1560;AF_asj_male=0.491667;nhomalt_asj_male=182;AC_raw=69145;AN_raw=143350;AF_raw=0.482351;nhomalt_raw=16787;AC_oth_male=462;AN_oth_male=1050;AF_oth_male=0.44;nhomalt_oth_male=98;AC_nfe_male=13325;AN_nfe_male=27174;AF_nfe_male=0.490358;nhomalt_nfe_male=3274;AC_asj=1572;AN_asj=3320;AF_asj=0.473494;nhomalt_asj=369;AC_amr_male=3465;AN_amr_male=7738;AF_amr_male=0.44779;nhomalt_amr_male=764;nhomalt=16743;AC_amr_female=2753;AN_amr_female=5898;AF_amr_female=0.466768;nhomalt_amr_female=646;AC_sas_female=302;AN_sas_female=566;AF_sas_female=0.533569;nhomalt_sas_female=83;AC_fin=5019;AN_fin=10444;AF_fin=0.480563;nhomalt_fin=1202;AC_afr_female=11264;AN_afr_female=22642;AF_afr_female=0.497483;nhomalt_afr_female=2756;AC_sas_male=1331;AN_sas_male=2482;AF_sas_male=0.536261;nhomalt_sas_male=349;AC_amr=6218;AN_amr=13636;AF_amr=0.455999;nhomalt_amr=1410;AC_nfe=31723;AN_nfe=64546;AF_nfe=0.491479;nhomalt_nfe=7818;AC_eas=670;AN_eas=3126;AF_eas=0.214331;nhomalt_eas=78;AC_ami_male=184;AN_ami_male=430;AF_ami_male=0.427907;nhomalt_ami_male=36;AC_fin_female=1165;AN_fin_female=2504;AF_fin_female=0.465256;nhomalt_fin_female=269;faf95_afr=0.490871;faf99_afr=0.49087;faf95_sas=0.514141;faf99_sas=0.514142;faf95_adj=0.479205;faf99_adj=0.479206;faf95_amr=0.446528;faf99_amr=0.446529;faf95_nfe=0.486948;faf99_nfe=0.486948;faf95_eas=0.200895;faf99_eas=0.200895;vep=C|intron_variant|MODIFIER|ALK|ENSG00000171094|Transcript|ENST00000389048|protein_coding||5/28|,C|intron_variant|MODIFIER|ALK|ENSG00000171094|Transcript|ENST00000618119|protein_coding||4/27|
chr2	29568975	rs6547949	A	G	67380400	PASS	AC=74136;AN=142210;AF=0.521314;variant_type=snv;n_alt_alleles=1;ReadPosRankSum=0.267;MQRankSum=-0.016;RAW_MQ=1.26551e+10;DP=3477441;MQ_DP=3515875;VarDP=3477441;MQ=59.9952;QD=19.3764;FS=1.1732;SB=585544,558817,1244918,1088334;InbreedingCoeff=0.0283809;AS_VQSLOD=3.074;NEGATIVE_TRAIN_SITE;POSITIVE_TRAIN_SITE;culprit=AS_FS;SOR=0.785;AC_asj_female=759;AN_asj_female=1748;AF_asj_female=0.434211;nhomalt_asj_female=162;AC_eas_female=1070;AN_eas_female=1440;AF_eas_female=0.743056;nhomalt_eas_female=397;AC_afr_male=11182;AN_afr_male=19240;AF_afr_male=0.581185;nhomalt_afr_male=3245;AC_female=37524;AN_female=73352;AF_female=0.511561;nhomalt_female=9885;AC_fin_male=4373;AN_fin_male=7772;AF_fin_male=0.562661;nhomalt_fin_male=1196;AC_oth_female=571;AN_oth_female=1088;AF_oth_female=0.524816;nhomalt_oth_female=150;AC_ami=339;AN_ami=886;AF_ami=0.382619;nhomalt_ami=61;AC_oth=1076;AN_oth=2130;AF_oth=0.505164;nhomalt_oth=282;AC_male=36612;AN_male=68858;AF_male=0.531703;nhomalt_male=9914;AC_ami_female=168;AN_ami_female=462;AF_ami_female=0.363636;nhomalt_ami_female=31;AC_afr=24302;AN_afr=41818;AF_afr=0.581137;nhomalt_afr=7080;AC_eas_male=1213;AN_eas_male=1672;AF_eas_male=0.725478;nhomalt_eas_male=442;AC_sas=2176;AN_sas=3018;AF_sas=0.721007;nhomalt_sas=778;AC_nfe_female=16623;AN_nfe_female=37216;AF_nfe_female=0.446663;nhomalt_nfe_female=3738;AC_asj_male=640;AN_asj_male=1558;AF_asj_male=0.410783;nhomalt_asj_male=127;AC_raw=74513;AN_raw=142914;AF_raw=0.521383;nhomalt_raw=19931;AC_oth_male=505;AN_oth_male=1042;AF_oth_male=0.484645;nhomalt_oth_male=132;AC_nfe_male=12143;AN_nfe_male=26960;AF_nfe_male=0.450408;nhomalt_nfe_male=2726;AC_asj=1399;AN_asj=3306;AF_asj=0.42317;nhomalt_asj=289;AC_amr_male=4610;AN_amr_male=7726;AF_amr_male=0.596687;nhomalt_amr_male=1384;nhomalt=19799;AC_amr_female=3559;AN_amr_female=5892;AF_amr_female=0.604039;nhomalt_amr_female=1110;AC_sas_female=401;AN_sas_female=554;AF_sas_female=0.723827;nhomalt_sas_female=146;AC_fin=5626;AN_fin=10146;AF_fin=0.554504;nhomalt_fin=1512;AC_afr_female=13120;AN_afr_female=22578;AF_afr_female=0.581097;nhomalt_afr_female=3835;AC_sas_male=1775;AN_sas_male=2464;AF_sas_male=0.720373;nhomalt_sas_male=632;AC_amr=8169;AN_amr=13618;AF_amr=0.599868;nhomalt_amr=2494;AC_nfe=28766;AN_nfe=64176;AF_nfe=0.448236;nhomalt_nfe=6464;AC_eas=2283;AN_eas=3112;AF_eas=0.733612;nhomalt_eas=839;AC_ami_male=171;AN_ami_male=424;AF_ami_male=0.403302;nhomalt_ami_male=30;AC_fin_female=1253;AN_fin_female=2374;AF_fin_female=0.527801;nhomalt_fin_female=316;faf95_afr=0.575019;faf99_afr=0.575019;faf95_sas=0.695773;faf99_sas=0.695773;faf95_adj=0.518167;faf99_adj=0.518168;faf95_amr=0.588993;faf99_amr=0.588992;faf95_nfe=0.443898;faf99_nfe=0.443898;faf95_eas=0.708541;faf99_eas=0.70854;vep=G|intron_variant|MODIFIER|ALK|ENSG00000171094|Transcript|ENST00000389048|protein_coding||3/28|,G|intron_variant|MODIFIER|ALK|ENSG00000171094|Transcript|ENST00000618119|protein_coding||2/27|
chr2	29826144	rs4265970	C	T	67219200	PASS	AC=63390;AN=142858;AF=0.443727;variant_type=snv;n_alt_alleles=1;ReadPosRankSum=0.322;MQRankSum=-0.025;RAW_MQ=1.23924e+10;DP=3400830;MQ_DP=3442701;VarDP=3400830;MQ=59.9968;QD=19.7655;FS=0;SB=555879,605952,1072107,1166892;InbreedingCoeff=0.0330021;AS_VQSLOD=23.7063;POSITIVE_TRAIN_SITE;culprit=AS_FS;SOR=0.692;AC_asj_female=997;AN_asj_female=1760;AF_asj_female=0.566477;nhomalt_asj_female=283;AC_eas_female=1078;AN_eas_female=1444;AF_eas_female=0.746537;nhomalt_eas_female=411;AC_afr_male=6698;AN_afr_male=19238;AF_afr_male=0.348165;nhomalt_afr_male=1162;AC_female=32548;AN_female=73666;AF_female=0.441832;nhomalt_female=7466;AC_fin_male=3118;AN_fin_male=7890;AF_fin_male=0.395184;nhomalt_fin_male=601;AC_oth_female=535;AN_oth_female=1098;AF_oth_female=0.48725;nhomalt_oth_female=132;AC_ami=425;AN_ami=894;AF_ami=0.475391;nhomalt_ami=102;AC_oth=1031;AN_oth=2150;AF_oth=0.479535;nhomalt_oth=243;AC_male=30842;AN_male=69192;AF_male=0.445745;nhomalt_male=7168;AC_ami_female=217;AN_ami_female=464;AF_ami_female=0.467672;nhomalt_ami_female=51;AC_afr=14577;AN_afr=41850;AF_afr=0.348315;nhomalt_afr=2520;AC_eas_male=1189;AN_eas_male=1682;AF_eas_male=0.706897;nhomalt_eas_male=417;AC_sas=1641;AN_sas=3040;AF_sas=0.539803;nhomalt_sas=438;AC_nfe_female=16996;AN_nfe_female=37324;AF_nfe_female=0.455364;nhomalt_nfe_female=3896;AC_asj_male=858;AN_asj_male=1558;AF_asj_male=0.550706;nhomalt_asj_male=247;AC_raw=63605;AN_raw=143316;AF_raw=0.443809;nhomalt_raw=14698;AC_oth_male=496;AN_oth_male=1052;AF_oth_male=0.471483;nhomalt_oth_male=111;AC_nfe_male=12380;AN_nfe_male=27136;AF_nfe_male=0.456221;nhomalt_nfe_male=2815;AC_asj=1855;AN_asj=3318;AF_asj=0.559072;nhomalt_asj=530;AC_amr_male=4570;AN_amr_male=7732;AF_amr_male=0.59105;nhomalt_amr_male=1409;nhomalt=14634;AC_amr_female=3492;AN_amr_female=5900;AF_amr_female=0.591864;nhomalt_amr_female=1035;AC_sas_female=316;AN_sas_female=566;AF_sas_female=0.558304;nhomalt_sas_female=83;AC_fin=4156;AN_fin=10388;AF_fin=0.400077;nhomalt_fin=818;AC_afr_female=7879;AN_afr_female=22612;AF_afr_female=0.348443;nhomalt_afr_female=1358;AC_sas_male=1325;AN_sas_male=2474;AF_sas_male=0.53557;nhomalt_sas_male=355;AC_amr=8062;AN_amr=13632;AF_amr=0.591403;nhomalt_amr=2444;AC_nfe=29376;AN_nfe=64460;AF_nfe=0.455724;nhomalt_nfe=6711;AC_eas=2267;AN_eas=3126;AF_eas=0.725208;nhomalt_eas=828;AC_ami_male=208;AN_ami_male=430;AF_ami_male=0.483721;nhomalt_ami_male=51;AC_fin_female=1038;AN_fin_female=2498;AF_fin_female=0.415532;nhomalt_fin_female=217;faf95_afr=0.343583;faf99_afr=0.343584;faf95_sas=0.518072;faf99_sas=0.518072;faf95_adj=0.440832;faf99_adj=0.440832;faf95_amr=0.58061;faf99_amr=0.58061;faf95_nfe=0.45136;faf99_nfe=0.451359;faf95_eas=0.700338;faf99_eas=0.700338;vep=T|intron_variant|MODIFIER|ALK|ENSG00000171094|Transcript|ENST00000389048|protein_coding||1/28|
chr2	30213383	rs6718106	T	G	71796700	PASS	AC=71688;AN=142892;AF=0.501694;variant_type=snv;n_alt_alleles=1;ReadPosRankSum=0.371;MQRankSum=0.016;RAW_MQ=1.30381e+10;DP=3586256;MQ_DP=3622030;VarDP=3586256;MQ=59.9972;QD=20.0199;FS=0;SB=588234,599198,1187561,1211314;InbreedingCoeff=0.015083;AS_VQSLOD=22.9015;NEGATIVE_TRAIN_SITE;POSITIVE_TRAIN_SITE;culprit=AS_FS;SOR=0.694;AC_asj_female=869;AN_asj_female=1760;AF_asj_female=0.49375;nhomalt_asj_female=221;AC_eas_female=917;AN_eas_female=1442;AF_eas_female=0.635922;nhomalt_eas_female=302;AC_afr_male=10992;AN_afr_male=19262;AF_afr_male=0.570657;nhomalt_afr_male=3123;AC_female=37039;AN_female=73672;AF_female=0.502755;nhomalt_female=9448;AC_fin_male=3843;AN_fin_male=7904;AF_fin_male=0.48621;nhomalt_fin_male=943;AC_oth_female=551;AN_oth_female=1100;AF_oth_female=0.500909;nhomalt_oth_female=130;AC_ami=421;AN_ami=898;AF_ami=0.46882;nhomalt_ami=94;AC_oth=1039;AN_oth=2154;AF_oth=0.482358;nhomalt_oth=241;AC_male=34649;AN_male=69220;AF_male=0.500563;nhomalt_male=8795;AC_ami_female=219;AN_ami_female=470;AF_ami_female=0.465957;nhomalt_ami_female=47;AC_afr=23818;AN_afr=41858;AF_afr=0.569019;nhomalt_afr=6778;AC_eas_male=1007;AN_eas_male=1682;AF_eas_male=0.598692;nhomalt_eas_male=290;AC_sas=1783;AN_sas=3034;AF_sas=0.587673;nhomalt_sas=516;AC_nfe_female=17508;AN_nfe_female=37344;AF_nfe_female=0.46883;nhomalt_nfe_female=4126;AC_asj_male=745;AN_asj_male=1556;AF_asj_male=0.478792;nhomalt_asj_male=183;AC_raw=71944;AN_raw=143332;AF_raw=0.50194;nhomalt_raw=18326;AC_oth_male=488;AN_oth_male=1054;AF_oth_male=0.462998;nhomalt_oth_male=111;AC_nfe_male=12452;AN_nfe_male=27130;AF_nfe_male=0.458975;nhomalt_nfe_male=2880;AC_asj=1614;AN_asj=3316;AF_asj=0.486731;nhomalt_asj=404;AC_amr_male=3461;AN_amr_male=7730;AF_amr_male=0.447736;nhomalt_amr_male=796;nhomalt=18243;AC_amr_female=2619;AN_amr_female=5898;AF_amr_female=0.444049;nhomalt_amr_female=586;AC_sas_female=324;AN_sas_female=560;AF_sas_female=0.578571;nhomalt_sas_female=94;AC_fin=5049;AN_fin=10406;AF_fin=0.485201;nhomalt_fin=1230;AC_afr_female=12826;AN_afr_female=22596;AF_afr_female=0.567623;nhomalt_afr_female=3655;AC_sas_male=1459;AN_sas_male=2474;AF_sas_male=0.589733;nhomalt_sas_male=422;AC_amr=6080;AN_amr=13628;AF_amr=0.44614;nhomalt_amr=1382;AC_nfe=29960;AN_nfe=64474;AF_nfe=0.464683;nhomalt_nfe=7006;AC_eas=1924;AN_eas=3124;AF_eas=0.615877;nhomalt_eas=592;AC_ami_male=202;AN_ami_male=428;AF_ami_male=0.471963;nhomalt_ami_male=47;AC_fin_female=1206;AN_fin_female=2502;AF_fin_female=0.482014;nhomalt_fin_female=287;faf95_afr=0.562967;faf99_afr=0.562967;faf95_sas=0.56497;faf99_sas=0.56497;faf95_adj=0.498615;faf99_adj=0.498615;faf95_amr=0.436771;faf99_amr=0.43677;faf95_nfe=0.460276;faf99_nfe=0.460275;faf95_eas=0.592965;faf99_eas=0.592965;vep=G|downstream_gene_variant|MODIFIER|AC104698.1|ENSG00000231712|Transcript|ENST00000435671|processed_pseudogene|||
chr2	30255587	rs2362541	T	G	78105800	PASS	AC=70189;AN=143002;AF=0.490825;variant_type=snv;n_alt_alleles=1;ReadPosRankSum=0.366;MQRankSum=-0.041;RAW_MQ=1.39076e+10;DP=3834663;MQ_DP=3863634;VarDP=3834663;MQ=59.9969;QD=20.3684;FS=0.558935;SB=703252,545426,1479843,1106178;InbreedingCoeff=0.0278001;AS_VQSLOD=3.3486;NEGATIVE_TRAIN_SITE;POSITIVE_TRAIN_SITE;culprit=AS_QD;SOR=0.731;AC_asj_female=913;AN_asj_female=1760;AF_asj_female=0.51875;nhomalt_asj_female=238;AC_eas_female=228;AN_eas_female=1446;AF_eas_female=0.157676;nhomalt_eas_female=19;AC_afr_male=9143;AN_afr_male=19274;AF_afr_male=0.47437;nhomalt_afr_male=2197;AC_female=36596;AN_female=73770;AF_female=0.496082;nhomalt_female=9315;AC_fin_male=3117;AN_fin_male=7894;AF_fin_male=0.394857;nhomalt_fin_male=637;AC_oth_female=544;AN_oth_female=1098;AF_oth_female=0.495446;nhomalt_oth_female=126;AC_ami=516;AN_ami=894;AF_ami=0.577181;nhomalt_ami=144;AC_oth=1097;AN_oth=2150;AF_oth=0.510233;nhomalt_oth=275;AC_male=33593;AN_male=69232;AF_male=0.485224;nhomalt_male=8396;AC_ami_female=281;AN_ami_female=470;AF_ami_female=0.597872;nhomalt_ami_female=82;AC_afr=19909;AN_afr=41940;AF_afr=0.474702;nhomalt_afr=4798;AC_eas_male=248;AN_eas_male=1674;AF_eas_male=0.148148;nhomalt_eas_male=14;AC_sas=1073;AN_sas=3036;AF_sas=0.353426;nhomalt_sas=191;AC_nfe_female=19045;AN_nfe_female=37354;AF_nfe_female=0.509852;nhomalt_nfe_female=4896;AC_asj_male=829;AN_asj_male=1562;AF_asj_male=0.53073;nhomalt_asj_male=220;AC_raw=70319;AN_raw=143334;AF_raw=0.490595;nhomalt_raw=17747;AC_oth_male=553;AN_oth_male=1052;AF_oth_male=0.525665;nhomalt_oth_male=149;AC_nfe_male=13963;AN_nfe_male=27156;AF_nfe_male=0.514177;nhomalt_nfe_male=3579;AC_asj=1742;AN_asj=3322;AF_asj=0.524383;nhomalt_asj=458;AC_amr_male=4651;AN_amr_male=7726;AF_amr_male=0.601993;nhomalt_amr_male=1391;nhomalt=17711;AC_amr_female=3587;AN_amr_female=5908;AF_amr_female=0.607143;nhomalt_amr_female=1108;AC_sas_female=219;AN_sas_female=566;AF_sas_female=0.386926;nhomalt_sas_female=44;AC_fin=4130;AN_fin=10396;AF_fin=0.397268;nhomalt_fin=838;AC_afr_female=10766;AN_afr_female=22666;AF_afr_female=0.474985;nhomalt_afr_female=2601;AC_sas_male=854;AN_sas_male=2470;AF_sas_male=0.345749;nhomalt_sas_male=147;AC_amr=8238;AN_amr=13634;AF_amr=0.604225;nhomalt_amr=2499;AC_nfe=33008;AN_nfe=64510;AF_nfe=0.511673;nhomalt_nfe=8475;AC_eas=476;AN_eas=3120;AF_eas=0.152564;nhomalt_eas=33;AC_ami_male=235;AN_ami_male=424;AF_ami_male=0.554245;nhomalt_ami_male=62;AC_fin_female=1013;AN_fin_female=2502;AF_fin_female=0.404876;nhomalt_fin_female=201;faf95_afr=0.469182;faf99_afr=0.469181;faf95_sas=0.335867;faf99_sas=0.335867;faf95_adj=0.487782;faf99_adj=0.487781;faf95_amr=0.593316;faf99_amr=0.593316;faf95_nfe=0.507049;faf99_nfe=0.507049;faf95_eas=0.141247;faf99_eas=0.141247;vep=G|intron_variant|MODIFIER|LBH|ENSG00000213626|Transcript|ENST00000395323|protein_coding||2/2|,G|intron_variant|MODIFIER|LBH|ENSG00000213626|Transcript|ENST00000401506|protein_coding||2/2|,G|intron_variant|MODIFIER|LBH|ENSG00000213626|Transcript|ENST00000404397|protein_coding||2/2|,G|intron_variant|MODIFIER|LBH|ENSG00000213626|Transcript|ENST00000406087|protein_coding||2/2|,G|intron_variant|MODIFIER|LBH|ENSG00000213626|Transcript|ENST00000407930|protein_coding||2/2|,G|intron_variant&NMD_transcript_variant|MODIFIER|LBH|ENSG00000213626|Transcript|ENST00000412933|nonsense_mediated_decay||2/3|,G|intron_variant&non_coding_transcript_variant|MODIFIER|LBH|ENSG00000213626|Transcript|ENST00000464412|processed_transcript||2/2|,G|intron_variant&non_coding_transcript_variant|MODIFIER|LBH|ENSG00000213626|Transcript|ENST00000467242|processed_transcript||2/2|,G|intron_variant&non_coding_transcript_variant|MODIFIER|LBH|ENSG00000213626|Transcript|ENST00000484150|processed_transcript||1/1|
chr2	30637141	rs4952002	G	A	77466600	PASS	AC=73935;AN=143074;AF=0.516761;variant_type=snv;n_alt_alleles=1;ReadPosRankSum=0.344;MQRankSum=-0.011;RAW_MQ=1.3538e+10;DP=3727390;MQ_DP=3761061;VarDP=3727390;MQ=59.996;QD=20.7831;FS=0;SB=617302,565177,1339413,1205498;InbreedingCoeff=0.0462586;AS_VQSLOD=23.8508;POSITIVE_TRAIN_SITE;culprit=AS_FS;SOR=0.71;AC_asj_female=711;AN_asj_female=1760;AF_asj_female=0.403977;nhomalt_asj_female=145;AC_eas_female=1199;AN_eas_female=1446;AF_eas_female=0.829184;nhomalt_eas_female=504;AC_afr_male=11878;AN_afr_male=19290;AF_afr_male=0.615759;nhomalt_afr_male=3656;AC_female=37868;AN_female=73760;AF_female=0.513395;nhomalt_female=10153;AC_fin_male=3486;AN_fin_male=7934;AF_fin_male=0.439375;nhomalt_fin_male=751;AC_oth_female=636;AN_oth_female=1098;AF_oth_female=0.579235;nhomalt_oth_female=187;AC_ami=472;AN_ami=898;AF_ami=0.525612;nhomalt_ami=118;AC_oth=1194;AN_oth=2152;AF_oth=0.554833;nhomalt_oth=338;AC_male=36067;AN_male=69314;AF_male=0.520342;nhomalt_male=9778;AC_ami_female=242;AN_ami_female=470;AF_ami_female=0.514894;nhomalt_ami_female=61;AC_afr=25598;AN_afr=41952;AF_afr=0.610174;nhomalt_afr=7833;AC_eas_male=1361;AN_eas_male=1682;AF_eas_male=0.809156;nhomalt_eas_male=555;AC_sas=1698;AN_sas=3044;AF_sas=0.557819;nhomalt_sas=462;AC_nfe_female=16169;AN_nfe_female=37360;AF_nfe_female=0.432789;nhomalt_nfe_female=3544;AC_asj_male=656;AN_asj_male=1558;AF_asj_male=0.421053;nhomalt_asj_male=128;AC_raw=74087;AN_raw=143350;AF_raw=0.516826;nhomalt_raw=19973;AC_oth_male=558;AN_oth_male=1054;AF_oth_male=0.529412;nhomalt_oth_male=151;AC_nfe_male=11654;AN_nfe_male=27162;AF_nfe_male=0.429055;nhomalt_nfe_male=2529;AC_asj=1367;AN_asj=3318;AF_asj=0.411995;nhomalt_asj=273;AC_amr_male=4857;AN_amr_male=7728;AF_amr_male=0.628494;nhomalt_amr_male=1567;nhomalt=19931;AC_amr_female=3808;AN_amr_female=5898;AF_amr_female=0.645643;nhomalt_amr_female=1231;AC_sas_female=311;AN_sas_female=566;AF_sas_female=0.54947;nhomalt_sas_female=78;AC_fin=4558;AN_fin=10434;AF_fin=0.436841;nhomalt_fin=977;AC_afr_female=13720;AN_afr_female=22662;AF_afr_female=0.605419;nhomalt_afr_female=4177;AC_sas_male=1387;AN_sas_male=2478;AF_sas_male=0.559726;nhomalt_sas_male=384;AC_amr=8665;AN_amr=13626;AF_amr=0.635917;nhomalt_amr=2798;AC_nfe=27823;AN_nfe=64522;AF_nfe=0.431217;nhomalt_nfe=6073;AC_eas=2560;AN_eas=3128;AF_eas=0.818414;nhomalt_eas=1059;AC_ami_male=230;AN_ami_male=428;AF_ami_male=0.537383;nhomalt_ami_male=57;AC_fin_female=1072;AN_fin_female=2500;AF_fin_female=0.4288;nhomalt_fin_female=226;faf95_afr=0.603914;faf99_afr=0.603913;faf95_sas=0.53574;faf99_sas=0.53574;faf95_adj=0.513638;faf99_adj=0.513638;faf95_amr=0.624721;faf99_amr=0.624721;faf95_nfe=0.426973;faf99_nfe=0.426973;faf95_eas=0.791991;faf99_eas=0.79199;vep=A|intron_variant|MODIFIER|LCLAT1|ENSG00000172954|Transcript|ENST00000309052|protein_coding||6/6|,A|intron_variant|MODIFIER|LCLAT1|ENSG00000172954|Transcript|ENST00000379509|protein_coding||5/5|,A|intron_variant&NMD_transcript_variant|MODIFIER|LCLAT1|ENSG00000172954|Transcript|ENST00000478015|nonsense_mediated_decay||7/7|,A|intron_variant&non_coding_transcript_variant|MODIFIER|LCLAT1|ENSG00000172954|Transcript|ENST00000491680|processed_transcript||5/5|,A|regulatory_region_variant|MODIFIER|||RegulatoryFeature|ENSR00000601455|promoter_flanking_region|||
chr2	30738780	rs2593439	C	T	89114800	PASS	AC=82492;AN=143048;AF=0.576674;variant_type=snv;n_alt_alleles=1;ReadPosRankSum=0.331;MQRankSum=0.014;RAW_MQ=1.47861e+10;DP=4060258;MQ_DP=4107758;VarDP=4060258;MQ=59.9962;QD=21.9481;FS=0;SB=576362,615937,1386232,1481727;InbreedingCoeff=0.06872;AS_VQSLOD=23.8132;POSITIVE_TRAIN_SITE;culprit=AS_FS;SOR=0.693;AC_asj_female=713;AN_asj_female=1760;AF_asj_female=0.405114;nhomalt_asj_female=139;AC_eas_female=407;AN_eas_female=1446;AF_eas_female=0.281466;nhomalt_eas_female=50;AC_afr_male=14764;AN_afr_male=19280;AF_afr_male=0.765768;nhomalt_afr_male=5655;AC_female=42867;AN_female=73742;AF_female=0.581311;nhomalt_female=13013;AC_fin_male=3827;AN_fin_male=7936;AF_fin_male=0.482233;nhomalt_fin_male=939;AC_oth_female=572;AN_oth_female=1096;AF_oth_female=0.521898;nhomalt_oth_female=149;AC_ami=472;AN_ami=898;AF_ami=0.525612;nhomalt_ami=129;AC_oth=1138;AN_oth=2148;AF_oth=0.529795;nhomalt_oth=291;AC_male=39625;AN_male=69306;AF_male=0.57174;nhomalt_male=11963;AC_ami_female=254;AN_ami_female=468;AF_ami_female=0.542735;nhomalt_ami_female=70;AC_afr=32001;AN_afr=41936;AF_afr=0.763091;nhomalt_afr=12233;AC_eas_male=464;AN_eas_male=1674;AF_eas_male=0.27718;nhomalt_eas_male=79;AC_sas=1100;AN_sas=3042;AF_sas=0.361604;nhomalt_sas=199;AC_nfe_female=19114;AN_nfe_female=37350;AF_nfe_female=0.511754;nhomalt_nfe_female=4869;AC_asj_male=610;AN_asj_male=1560;AF_asj_male=0.391026;nhomalt_asj_male=112;AC_raw=82689;AN_raw=143364;AF_raw=0.576777;nhomalt_raw=25049;AC_oth_male=566;AN_oth_male=1052;AF_oth_male=0.538023;nhomalt_oth_male=142;AC_nfe_male=13906;AN_nfe_male=27152;AF_nfe_male=0.512154;nhomalt_nfe_male=3576;AC_asj=1323;AN_asj=3320;AF_asj=0.398494;nhomalt_asj=251;AC_amr_male=4372;AN_amr_male=7746;AF_amr_male=0.56442;nhomalt_amr_male=1238;nhomalt=24976;AC_amr_female=3167;AN_amr_female=5900;AF_amr_female=0.53678;nhomalt_amr_female=837;AC_sas_female=202;AN_sas_female=566;AF_sas_female=0.35689;nhomalt_sas_female=36;AC_fin=5028;AN_fin=10436;AF_fin=0.481794;nhomalt_fin=1224;AC_afr_female=17237;AN_afr_female=22656;AF_afr_female=0.760814;nhomalt_afr_female=6578;AC_sas_male=898;AN_sas_male=2476;AF_sas_male=0.362682;nhomalt_sas_male=163;AC_amr=7539;AN_amr=13646;AF_amr=0.55247;nhomalt_amr=2075;AC_nfe=33020;AN_nfe=64502;AF_nfe=0.511922;nhomalt_nfe=8445;AC_eas=871;AN_eas=3120;AF_eas=0.279167;nhomalt_eas=129;AC_ami_male=218;AN_ami_male=430;AF_ami_male=0.506977;nhomalt_ami_male=59;AC_fin_female=1201;AN_fin_female=2500;AF_fin_female=0.4804;nhomalt_fin_female=285;faf95_afr=0.756088;faf99_afr=0.756088;faf95_sas=0.343859;faf99_sas=0.343859;faf95_adj=0.573374;faf99_adj=0.573374;faf95_amr=0.542045;faf99_amr=0.542045;faf95_nfe=0.507296;faf99_nfe=0.507297;faf95_eas=0.263791;faf99_eas=0.263792;vep=T|intron_variant|MODIFIER|CAPN13|ENSG00000162949|Transcript|ENST00000295055|protein_coding||15/22|,T|intron_variant&NMD_transcript_variant|MODIFIER|CAPN13|ENSG00000162949|Transcript|ENST00000450650|nonsense_mediated_decay||3/10|,T|downstream_gene_variant|MODIFIER|CAPN13|ENSG00000162949|Transcript|ENST00000458085|nonsense_mediated_decay|||,T|downstream_gene_variant|MODIFIER|CAPN13|ENSG00000162949|Transcript|ENST00000465450|retained_intron|||
chr2	30895192	rs1559497	A	G	75741600	PASS	AC=71382;AN=142982;AF=0.499238;variant_type=snv;n_alt_alleles=1;ReadPosRankSum=0.36;MQRankSum=-0.028;RAW_MQ=1.37072e+10;DP=3773617;MQ_DP=3807875;VarDP=3773617;MQ=59.9975;QD=20.0713;FS=0;SB=691762,570182,1369950,1141723;InbreedingCoeff=0.00862115;AS_VQSLOD=23.9391;POSITIVE_TRAIN_SITE;culprit=AS_FS;SOR=0.682;AC_asj_female=888;AN_asj_female=1762;AF_asj_female=0.503973;nhomalt_asj_female=219;AC_eas_female=826;AN_eas_female=1442;AF_eas_female=0.572816;nhomalt_eas_female=249;AC_afr_male=10236;AN_afr_male=19274;AF_afr_male=0.531078;nhomalt_afr_male=2698;AC_female=36868;AN_female=73726;AF_female=0.500068;nhomalt_female=9325;AC_fin_male=4326;AN_fin_male=7926;AF_fin_male=0.545799;nhomalt_fin_male=1175;AC_oth_female=512;AN_oth_female=1096;AF_oth_female=0.467153;nhomalt_oth_female=128;AC_ami=433;AN_ami=898;AF_ami=0.482183;nhomalt_ami=108;AC_oth=1021;AN_oth=2148;AF_oth=0.475326;nhomalt_oth=237;AC_male=34514;AN_male=69256;AF_male=0.498354;nhomalt_male=8635;AC_ami_female=232;AN_ami_female=470;AF_ami_female=0.493617;nhomalt_ami_female=53;AC_afr=22436;AN_afr=41920;AF_afr=0.53521;nhomalt_afr=5951;AC_eas_male=941;AN_eas_male=1676;AF_eas_male=0.561456;nhomalt_eas_male=279;AC_sas=1698;AN_sas=3036;AF_sas=0.559289;nhomalt_sas=458;AC_nfe_female=17916;AN_nfe_female=37352;AF_nfe_female=0.479653;nhomalt_nfe_female=4360;AC_asj_male=796;AN_asj_male=1556;AF_asj_male=0.511568;nhomalt_asj_male=203;AC_raw=71576;AN_raw=143340;AF_raw=0.499344;nhomalt_raw=18025;AC_oth_male=509;AN_oth_male=1052;AF_oth_male=0.48384;nhomalt_oth_male=109;AC_nfe_male=13016;AN_nfe_male=27132;AF_nfe_male=0.479729;nhomalt_nfe_male=3128;AC_asj=1684;AN_asj=3318;AF_asj=0.507535;nhomalt_asj=422;AC_amr_male=3103;AN_amr_male=7736;AF_amr_male=0.401112;nhomalt_amr_male=611;nhomalt=17960;AC_amr_female=2576;AN_amr_female=5894;AF_amr_female=0.437055;nhomalt_amr_female=577;AC_sas_female=312;AN_sas_female=560;AF_sas_female=0.557143;nhomalt_sas_female=81;AC_fin=5732;AN_fin=10430;AF_fin=0.549569;nhomalt_fin=1580;AC_afr_female=12200;AN_afr_female=22646;AF_afr_female=0.538726;nhomalt_afr_female=3253;AC_sas_male=1386;AN_sas_male=2476;AF_sas_male=0.559774;nhomalt_sas_male=377;AC_amr=5679;AN_amr=13630;AF_amr=0.416654;nhomalt_amr=1188;AC_nfe=30932;AN_nfe=64484;AF_nfe=0.479685;nhomalt_nfe=7488;AC_eas=1767;AN_eas=3118;AF_eas=0.566709;nhomalt_eas=528;AC_ami_male=201;AN_ami_male=428;AF_ami_male=0.469626;nhomalt_ami_male=55;AC_fin_female=1406;AN_fin_female=2504;AF_fin_female=0.561502;nhomalt_fin_female=405;faf95_afr=0.529346;faf99_afr=0.529346;faf95_sas=0.537152;faf99_sas=0.537151;faf95_adj=0.496168;faf99_adj=0.496167;faf95_amr=0.407601;faf99_amr=0.407602;faf95_nfe=0.475207;faf99_nfe=0.475207;faf95_eas=0.544717;faf99_eas=0.544717;vep=G|intron_variant&non_coding_transcript_variant|MODIFIER|AC009301.1|ENSG00000285984|Transcript|ENST00000649302|lincRNA||1/4|
chr2	31021769	rs6543594	A	C	69758600	PASS	AC=61393;AN=143000;AF=0.429322;variant_type=snv;n_alt_alleles=1;ReadPosRankSum=0.364;MQRankSum=-0.015;RAW_MQ=1.29632e+10;DP=3570303;MQ_DP=3601354;VarDP=3570303;MQ=59.9962;QD=19.5386;FS=0;SB=640220,644002,1150325,1135756;InbreedingCoeff=0.00257445;AS_VQSLOD=21.7262;culprit=AS_FS;SOR=0.7;AC_asj_female=785;AN_asj_female=1760;AF_asj_female=0.446023;nhomalt_asj_female=186;AC_eas_female=798;AN_eas_female=1442;AF_eas_female=0.553398;nhomalt_eas_female=232;AC_afr_male=8222;AN_afr_male=19282;AF_afr_male=0.426408;nhomalt_afr_male=1742;AC_female=31756;AN_female=73720;AF_female=0.430765;nhomalt_female=6861;AC_fin_male=2925;AN_fin_male=7912;AF_fin_male=0.369692;nhomalt_fin_male=528;AC_oth_female=477;AN_oth_female=1098;AF_oth_female=0.434426;nhomalt_oth_female=99;AC_ami=433;AN_ami=898;AF_ami=0.482183;nhomalt_ami=109;AC_oth=935;AN_oth=2148;AF_oth=0.435289;nhomalt_oth=203;AC_male=29637;AN_male=69280;AF_male=0.427786;nhomalt_male=6349;AC_ami_female=230;AN_ami_female=468;AF_ami_female=0.491453;nhomalt_ami_female=57;AC_afr=17795;AN_afr=41910;AF_afr=0.4246;nhomalt_afr=3733;AC_eas_male=902;AN_eas_male=1680;AF_eas_male=0.536905;nhomalt_eas_male=239;AC_sas=1070;AN_sas=3042;AF_sas=0.351742;nhomalt_sas=189;AC_nfe_female=15752;AN_nfe_female=37364;AF_nfe_female=0.421582;nhomalt_nfe_female=3302;AC_asj_male=708;AN_asj_male=1562;AF_asj_male=0.453265;nhomalt_asj_male=155;AC_raw=61577;AN_raw=143346;AF_raw=0.429569;nhomalt_raw=13271;AC_oth_male=458;AN_oth_male=1050;AF_oth_male=0.43619;nhomalt_oth_male=104;AC_nfe_male=11378;AN_nfe_male=27164;AF_nfe_male=0.418863;nhomalt_nfe_male=2362;AC_asj=1493;AN_asj=3322;AF_asj=0.449428;nhomalt_asj=341;AC_amr_male=3966;AN_amr_male=7724;AF_amr_male=0.513465;nhomalt_amr_male=1016;nhomalt=13210;AC_amr_female=3014;AN_amr_female=5894;AF_amr_female=0.511367;nhomalt_amr_female=778;AC_sas_female=195;AN_sas_female=566;AF_sas_female=0.344523;nhomalt_sas_female=38;AC_fin=3857;AN_fin=10412;AF_fin=0.370438;nhomalt_fin=706;AC_afr_female=9573;AN_afr_female=22628;AF_afr_female=0.42306;nhomalt_afr_female=1991;AC_sas_male=875;AN_sas_male=2476;AF_sas_male=0.353393;nhomalt_sas_male=151;AC_amr=6980;AN_amr=13618;AF_amr=0.512557;nhomalt_amr=1794;AC_nfe=27130;AN_nfe=64528;AF_nfe=0.420438;nhomalt_nfe=5664;AC_eas=1700;AN_eas=3122;AF_eas=0.544523;nhomalt_eas=471;AC_ami_male=203;AN_ami_male=430;AF_ami_male=0.472093;nhomalt_ami_male=52;AC_fin_female=932;AN_fin_female=2500;AF_fin_female=0.3728;nhomalt_fin_female=178;faf95_afr=0.419378;faf99_afr=0.419378;faf95_sas=0.334243;faf99_sas=0.334244;faf95_adj=0.426475;faf99_adj=0.426475;faf95_amr=0.502508;faf99_amr=0.502507;faf95_nfe=0.416247;faf99_nfe=0.416247;faf95_eas=0.522983;faf99_eas=0.522983;vep=C|intron_variant|MODIFIER|GALNT14|ENSG00000158089|Transcript|ENST00000324589|protein_coding||3/15|,C|intron_variant|MODIFIER|GALNT14|ENSG00000158089|Transcript|ENST00000349752|protein_coding||1/14|,C|intron_variant|MODIFIER|GALNT14|ENSG00000158089|Transcript|ENST00000406653|protein_coding||3/16|,C|intron_variant&NMD_transcript_variant|MODIFIER|GALNT14|ENSG00000158089|Transcript|ENST00000424136|nonsense_mediated_decay||2/7|,C|intron_variant|MODIFIER|GALNT14|ENSG00000158089|Transcript|ENST00000430167|protein_coding||1/11|,C|intron_variant&NMD_transcript_variant|MODIFIER|GALNT14|ENSG00000158089|Transcript|ENST00000455477|nonsense_mediated_decay||2/9|,C|intron_variant&non_coding_transcript_variant|MODIFIER|GALNT14|ENSG00000158089|Transcript|ENST00000461193|processed_transcript||2/5|,C|intron_variant&non_coding_transcript_variant|MODIFIER|GALNT14|ENSG00000158089|Transcript|ENST00000464038|processed_transcript||3/8|,C|intron_variant&non_coding_transcript_variant|MODIFIER|GALNT14|ENSG00000158089|Transcript|ENST00000490212|processed_transcript||1/2|,C|intron_variant&non_coding_transcript_variant|MODIFIER|GALNT14|ENSG00000158089|Transcript|ENST00000496397|processed_transcript||3/7|,C|intron_variant&non_coding_transcript_variant|MODIFIER|GALNT14|ENSG00000158089|Transcript|ENST00000498206|processed_transcript||3/4|
chr2	31229019	rs6722609	A	G	87581700	PASS	AC=61685;AN=143022;AF=0.431297;variant_type=snv;n_alt_alleles=1;ReadPosRankSum=0.37;MQRankSum=-0.018;RAW_MQ=1.29484e+10;DP=3568141;MQ_DP=3597126;VarDP=3568141;MQ=59.9971;QD=24.5455;FS=0;SB=528652,716304,985393,1337814;InbreedingCoeff=0.0379585;AS_VQSLOD=21.8733;culprit=AS_FS;SOR=0.695;AC_asj_female=1101;AN_asj_female=1762;AF_asj_female=0.624858;nhomalt_asj_female=348;AC_eas_female=691;AN_eas_female=1438;AF_eas_female=0.480529;nhomalt_eas_female=163;AC_afr_male=5775;AN_afr_male=19298;AF_afr_male=0.299254;nhomalt_afr_male=871;AC_female=31627;AN_female=73762;AF_female=0.428771;nhomalt_female=7174;AC_fin_male=4499;AN_fin_male=7920;AF_fin_male=0.568056;nhomalt_fin_male=1252;AC_oth_female=520;AN_oth_female=1096;AF_oth_female=0.474453;nhomalt_oth_female=129;AC_ami=422;AN_ami=896;AF_ami=0.470982;nhomalt_ami=101;AC_oth=1023;AN_oth=2146;AF_oth=0.476701;nhomalt_oth=243;AC_male=30058;AN_male=69260;AF_male=0.433988;nhomalt_male=6792;AC_ami_female=227;AN_ami_female=466;AF_ami_female=0.487124;nhomalt_ami_female=57;AC_afr=12564;AN_afr=41970;AF_afr=0.299357;nhomalt_afr=1896;AC_eas_male=756;AN_eas_male=1660;AF_eas_male=0.455422;nhomalt_eas_male=162;AC_sas=1539;AN_sas=3036;AF_sas=0.506917;nhomalt_sas=378;AC_nfe_female=18236;AN_nfe_female=37362;AF_nfe_female=0.48809;nhomalt_nfe_female=4499;AC_asj_male=968;AN_asj_male=1558;AF_asj_male=0.621309;nhomalt_asj_male=300;AC_raw=61881;AN_raw=143370;AF_raw=0.431617;nhomalt_raw=14022;AC_oth_male=503;AN_oth_male=1050;AF_oth_male=0.479048;nhomalt_oth_male=114;AC_nfe_male=13136;AN_nfe_male=27142;AF_nfe_male=0.483973;nhomalt_nfe_male=3151;AC_asj=2069;AN_asj=3320;AF_asj=0.623193;nhomalt_asj=648;AC_amr_male=2959;AN_amr_male=7728;AF_amr_male=0.382893;nhomalt_amr_male=580;nhomalt=13966;AC_amr_female=2359;AN_amr_female=5906;AF_amr_female=0.399424;nhomalt_amr_female=484;AC_sas_female=272;AN_sas_female=562;AF_sas_female=0.483986;nhomalt_sas_female=60;AC_fin=5931;AN_fin=10418;AF_fin=0.569303;nhomalt_fin=1661;AC_afr_female=6789;AN_afr_female=22672;AF_afr_female=0.299444;nhomalt_afr_female=1025;AC_sas_male=1267;AN_sas_male=2474;AF_sas_male=0.512126;nhomalt_sas_male=318;AC_amr=5318;AN_amr=13634;AF_amr=0.390054;nhomalt_amr=1064;AC_nfe=31372;AN_nfe=64504;AF_nfe=0.486357;nhomalt_nfe=7650;AC_eas=1447;AN_eas=3098;AF_eas=0.467076;nhomalt_eas=325;AC_ami_male=195;AN_ami_male=430;AF_ami_male=0.453488;nhomalt_ami_male=44;AC_fin_female=1432;AN_fin_female=2498;AF_fin_female=0.573259;nhomalt_fin_female=409;faf95_afr=0.294976;faf99_afr=0.294976;faf95_sas=0.485851;faf99_sas=0.485852;faf95_adj=0.428444;faf99_adj=0.428444;faf95_amr=0.381297;faf99_amr=0.381298;faf95_nfe=0.481849;faf99_nfe=0.481849;faf95_eas=0.447064;faf99_eas=0.447064;vep=G|downstream_gene_variant|MODIFIER|RNA5SP90|ENSG00000201671|Transcript|ENST00000364801|rRNA_pseudogene|||,G|intron_variant&NMD_transcript_variant|MODIFIER|CAPN14|ENSG00000214711|Transcript|ENST00000398824|nonsense_mediated_decay||1/21|,G|regulatory_region_variant|MODIFIER|||RegulatoryFeature|ENSR00000601604|open_chromatin_region|||
chr2	31244213	rs2295471	G	A	79369300	PASS	AC=68322;AN=143082;AF=0.477502;variant_type=snv;n_alt_alleles=1;ReadPosRankSum=0.352;MQRankSum=-0.042;RAW_MQ=1.38126e+10;DP=3793745;MQ_DP=3837198;VarDP=3793745;MQ=59.9972;QD=20.9211;FS=0;SB=605677,563881,1365929,1258258;InbreedingCoeff=0.116212;AS_VQSLOD=22.0535;culprit=AS_FS;SOR=0.704;AC_asj_female=785;AN_asj_female=1758;AF_asj_female=0.44653;nhomalt_asj_female=173;AC_eas_female=1102;AN_eas_female=1446;AF_eas_female=0.762102;nhomalt_eas_female=423;AC_afr_male=4300;AN_afr_male=19318;AF_afr_male=0.22259;nhomalt_afr_male=489;AC_female=34502;AN_female=73740;AF_female=0.467887;nhomalt_female=9035;AC_fin_male=5166;AN_fin_male=7932;AF_fin_male=0.651286;nhomalt_fin_male=1676;AC_oth_female=579;AN_oth_female=1100;AF_oth_female=0.526364;nhomalt_oth_female=163;AC_ami=435;AN_ami=898;AF_ami=0.48441;nhomalt_ami=99;AC_oth=1156;AN_oth=2150;AF_oth=0.537674;nhomalt_oth=334;AC_male=33820;AN_male=69342;AF_male=0.487727;nhomalt_male=9348;AC_ami_female=231;AN_ami_female=468;AF_ami_female=0.49359;nhomalt_ami_female=55;AC_afr=9451;AN_afr=41956;AF_afr=0.22526;nhomalt_afr=1051;AC_eas_male=1247;AN_eas_male=1680;AF_eas_male=0.742262;nhomalt_eas_male=465;AC_sas=2125;AN_sas=3046;AF_sas=0.697636;nhomalt_sas=748;AC_nfe_female=20939;AN_nfe_female=37372;AF_nfe_female=0.560286;nhomalt_nfe_female=5813;AC_asj_male=692;AN_asj_male=1560;AF_asj_male=0.44359;nhomalt_asj_male=156;AC_raw=68459;AN_raw=143350;AF_raw=0.477565;nhomalt_raw=18425;AC_oth_male=577;AN_oth_male=1050;AF_oth_male=0.549524;nhomalt_oth_male=171;AC_nfe_male=15070;AN_nfe_male=27148;AF_nfe_male=0.555105;nhomalt_nfe_male=4198;AC_asj=1477;AN_asj=3318;AF_asj=0.445148;nhomalt_asj=329;AC_amr_male=4836;AN_amr_male=7744;AF_amr_male=0.624483;nhomalt_amr_male=1538;nhomalt=18383;AC_amr_female=3710;AN_amr_female=5892;AF_amr_female=0.629667;nhomalt_amr_female=1186;AC_sas_female=397;AN_sas_female=566;AF_sas_female=0.701413;nhomalt_sas_female=137;AC_fin=6774;AN_fin=10432;AF_fin=0.649348;nhomalt_fin=2199;AC_afr_female=5151;AN_afr_female=22638;AF_afr_female=0.227538;nhomalt_afr_female=562;AC_sas_male=1728;AN_sas_male=2480;AF_sas_male=0.696774;nhomalt_sas_male=611;AC_amr=8546;AN_amr=13636;AF_amr=0.626723;nhomalt_amr=2724;AC_nfe=36009;AN_nfe=64520;AF_nfe=0.558106;nhomalt_nfe=10011;AC_eas=2349;AN_eas=3126;AF_eas=0.75144;nhomalt_eas=888;AC_ami_male=204;AN_ami_male=430;AF_ami_male=0.474419;nhomalt_ami_male=44;AC_fin_female=1608;AN_fin_female=2500;AF_fin_female=0.6432;nhomalt_fin_female=523;faf95_afr=0.221462;faf99_afr=0.221462;faf95_sas=0.672931;faf99_sas=0.672931;faf95_adj=0.474501;faf99_adj=0.474501;faf95_amr=0.615614;faf99_amr=0.615613;faf95_nfe=0.553277;faf99_nfe=0.553277;faf95_eas=0.72612;faf99_eas=0.72612;vep=A|intron_variant|MODIFIER|EHD3|ENSG00000013016|Transcript|ENST00000322054|protein_coding||1/5|
chr2	31538488	rs12470143	C	T	63815800	PASS	AC=59595;AN=142960;AF=0.416865;variant_type=snv;n_alt_alleles=1;ReadPosRankSum=0.354;MQRankSum=-0.036;RAW_MQ=1.20597e+10;DP=3321165;MQ_DP=3350229;VarDP=3321165;MQ=59.9972;QD=19.2149;FS=1.92865e-15;SB=621236,573869,1106318,1019742;InbreedingCoeff=0.0252653;AS_VQSLOD=23.4182;POSITIVE_TRAIN_SITE;culprit=AS_FS;SOR=0.695;AC_asj_female=710;AN_asj_female=1760;AF_asj_female=0.403409;nhomalt_asj_female=134;AC_eas_female=531;AN_eas_female=1444;AF_eas_female=0.367729;nhomalt_eas_female=101;AC_afr_male=5913;AN_afr_male=19258;AF_afr_male=0.307041;nhomalt_afr_male=898;AC_female=30512;AN_female=73704;AF_female=0.41398;nhomalt_female=6506;AC_fin_male=3967;AN_fin_male=7912;AF_fin_male=0.50139;nhomalt_fin_male=975;AC_oth_female=458;AN_oth_female=1100;AF_oth_female=0.416364;nhomalt_oth_female=94;AC_ami=426;AN_ami=900;AF_ami=0.473333;nhomalt_ami=103;AC_oth=914;AN_oth=2152;AF_oth=0.424721;nhomalt_oth=197;AC_male=29083;AN_male=69256;AF_male=0.419935;nhomalt_male=6340;AC_ami_female=231;AN_ami_female=470;AF_ami_female=0.491489;nhomalt_ami_female=58;AC_afr=12971;AN_afr=41888;AF_afr=0.309659;nhomalt_afr=1988;AC_eas_male=544;AN_eas_male=1674;AF_eas_male=0.32497;nhomalt_eas_male=97;AC_sas=1073;AN_sas=3042;AF_sas=0.352728;nhomalt_sas=202;AC_nfe_female=17434;AN_nfe_female=37336;AF_nfe_female=0.466949;nhomalt_nfe_female=4061;AC_asj_male=627;AN_asj_male=1562;AF_asj_male=0.401408;nhomalt_asj_male=122;AC_raw=59766;AN_raw=143340;AF_raw=0.416953;nhomalt_raw=12900;AC_oth_male=456;AN_oth_male=1052;AF_oth_male=0.43346;nhomalt_oth_male=103;AC_nfe_male=12888;AN_nfe_male=27150;AF_nfe_male=0.474696;nhomalt_nfe_male=3085;AC_asj=1337;AN_asj=3322;AF_asj=0.402468;nhomalt_asj=256;AC_amr_male=3605;AN_amr_male=7740;AF_amr_male=0.465762;nhomalt_amr_male=844;nhomalt=12846;AC_amr_female=2662;AN_amr_female=5896;AF_amr_female=0.451493;nhomalt_amr_female=616;AC_sas_female=185;AN_sas_female=564;AF_sas_female=0.328014;nhomalt_sas_female=31;AC_fin=5210;AN_fin=10416;AF_fin=0.500192;nhomalt_fin=1296;AC_afr_female=7058;AN_afr_female=22630;AF_afr_female=0.311887;nhomalt_afr_female=1090;AC_sas_male=888;AN_sas_male=2478;AF_sas_male=0.358354;nhomalt_sas_male=171;AC_amr=6267;AN_amr=13636;AF_amr=0.459592;nhomalt_amr=1460;AC_nfe=30322;AN_nfe=64486;AF_nfe=0.470211;nhomalt_nfe=7146;AC_eas=1075;AN_eas=3118;AF_eas=0.344772;nhomalt_eas=198;AC_ami_male=195;AN_ami_male=430;AF_ami_male=0.453488;nhomalt_ami_male=45;AC_fin_female=1243;AN_fin_female=2504;AF_fin_female=0.496406;nhomalt_fin_female=321;faf95_afr=0.3052;faf99_afr=0.305199;faf95_sas=0.335205;faf99_sas=0.335204;faf95_adj=0.414059;faf99_adj=0.414059;faf95_amr=0.450085;faf99_amr=0.450084;faf95_nfe=0.465777;faf99_nfe=0.465777;faf95_eas=0.32766;faf99_eas=0.32766;vep=T|intron_variant&non_coding_transcript_variant|MODIFIER|AL133247.1|ENSG00000228563|Transcript|ENST00000435713|antisense||2/2|,T|intron_variant|MODIFIER|SRD5A2|ENSG00000277893|Transcript|ENST00000622030|protein_coding||1/4|
chr2	32806291	rs9308929	A	G	63533000	PASS	AC=61190;AN=143000;AF=0.427902;variant_type=snv;n_alt_alleles=1;ReadPosRankSum=0.323;MQRankSum=-0.018;RAW_MQ=1.20871e+10;DP=3322283;MQ_DP=3357847;VarDP=3322283;MQ=59.9972;QD=19.1233;FS=9.64327e-16;SB=572161,598845,1044721,1106556;InbreedingCoeff=0.0353072;AS_VQSLOD=23.5544;POSITIVE_TRAIN_SITE;culprit=AS_FS;SOR=0.705;AC_asj_female=857;AN_asj_female=1762;AF_asj_female=0.486379;nhomalt_asj_female=207;AC_eas_female=685;AN_eas_female=1444;AF_eas_female=0.474377;nhomalt_eas_female=155;AC_afr_male=5795;AN_afr_male=19296;AF_afr_male=0.300321;nhomalt_afr_male=859;AC_female=31349;AN_female=73730;AF_female=0.425186;nhomalt_female=6965;AC_fin_male=3439;AN_fin_male=7906;AF_fin_male=0.434986;nhomalt_fin_male=738;AC_oth_female=492;AN_oth_female=1100;AF_oth_female=0.447273;nhomalt_oth_female=114;AC_ami=379;AN_ami=900;AF_ami=0.421111;nhomalt_ami=75;AC_oth=953;AN_oth=2152;AF_oth=0.442844;nhomalt_oth=210;AC_male=29841;AN_male=69270;AF_male=0.430793;nhomalt_male=6741;AC_ami_female=208;AN_ami_female=470;AF_ami_female=0.442553;nhomalt_ami_female=46;AC_afr=12686;AN_afr=41942;AF_afr=0.302465;nhomalt_afr=1937;AC_eas_male=893;AN_eas_male=1680;AF_eas_male=0.531548;nhomalt_eas_male=243;AC_sas=1867;AN_sas=3028;AF_sas=0.616579;nhomalt_sas=590;AC_nfe_female=17873;AN_nfe_female=37356;AF_nfe_female=0.478451;nhomalt_nfe_female=4264;AC_asj_male=791;AN_asj_male=1556;AF_asj_male=0.508355;nhomalt_asj_male=203;AC_raw=61364;AN_raw=143346;AF_raw=0.428083;nhomalt_raw=13754;AC_oth_male=461;AN_oth_male=1052;AF_oth_male=0.438213;nhomalt_oth_male=96;AC_nfe_male=13073;AN_nfe_male=27142;AF_nfe_male=0.481652;nhomalt_nfe_male=3203;AC_asj=1648;AN_asj=3318;AF_asj=0.496685;nhomalt_asj=410;AC_amr_male=3699;AN_amr_male=7738;AF_amr_male=0.47803;nhomalt_amr_male=893;nhomalt=13706;AC_amr_female=2938;AN_amr_female=5892;AF_amr_female=0.498642;nhomalt_amr_female=760;AC_sas_female=348;AN_sas_female=558;AF_sas_female=0.623656;nhomalt_sas_female=113;AC_fin=4496;AN_fin=10408;AF_fin=0.431975;nhomalt_fin=966;AC_afr_female=6891;AN_afr_female=22646;AF_afr_female=0.304292;nhomalt_afr_female=1078;AC_sas_male=1519;AN_sas_male=2470;AF_sas_male=0.61498;nhomalt_sas_male=477;AC_amr=6637;AN_amr=13630;AF_amr=0.486941;nhomalt_amr=1653;AC_nfe=30946;AN_nfe=64498;AF_nfe=0.479798;nhomalt_nfe=7467;AC_eas=1578;AN_eas=3124;AF_eas=0.505122;nhomalt_eas=398;AC_ami_male=171;AN_ami_male=430;AF_ami_male=0.397674;nhomalt_ami_male=29;AC_fin_female=1057;AN_fin_female=2502;AF_fin_female=0.422462;nhomalt_fin_female=228;faf95_afr=0.298061;faf99_afr=0.298062;faf95_sas=0.593296;faf99_sas=0.593296;faf95_adj=0.42506;faf99_adj=0.42506;faf95_amr=0.477151;faf99_amr=0.47715;faf95_nfe=0.47532;faf99_nfe=0.475319;faf95_eas=0.484389;faf99_eas=0.484389;vep=G|intron_variant|MODIFIER|TTC27|ENSG00000018699|Transcript|ENST00000317907|protein_coding||16/19|,G|intron_variant&NMD_transcript_variant|MODIFIER|TTC27|ENSG00000018699|Transcript|ENST00000428527|nonsense_mediated_decay||4/5|,G|intron_variant&NMD_transcript_variant|MODIFIER|TTC27|ENSG00000018699|Transcript|ENST00000647819|nonsense_mediated_decay||18/21|
chr2	33077275	rs377892	T	C	81534900	PASS	AC=69802;AN=143146;AF=0.487628;variant_type=snv;n_alt_alleles=1;ReadPosRankSum=0.376;MQRankSum=-0.027;RAW_MQ=1.41211e+10;DP=3887155;MQ_DP=3922941;VarDP=3887155;MQ=59.9968;QD=20.9755;FS=0;SB=545150,629075,1258205,1454725;InbreedingCoeff=0.133921;AS_VQSLOD=24.2403;POSITIVE_TRAIN_SITE;culprit=AS_FS;SOR=0.695;AC_asj_female=1081;AN_asj_female=1758;AF_asj_female=0.614903;nhomalt_asj_female=341;AC_eas_female=929;AN_eas_female=1440;AF_eas_female=0.645139;nhomalt_eas_female=306;AC_afr_male=4019;AN_afr_male=19314;AF_afr_male=0.208087;nhomalt_afr_male=409;AC_female=35908;AN_female=73798;AF_female=0.486571;nhomalt_female=10093;AC_fin_male=4849;AN_fin_male=7916;AF_fin_male=0.612557;nhomalt_fin_male=1465;AC_oth_female=585;AN_oth_female=1098;AF_oth_female=0.532787;nhomalt_oth_female=158;AC_ami=696;AN_ami=894;AF_ami=0.778523;nhomalt_ami=268;AC_oth=1144;AN_oth=2152;AF_oth=0.531599;nhomalt_oth=307;AC_male=33894;AN_male=69348;AF_male=0.488752;nhomalt_male=9318;AC_ami_female=355;AN_ami_female=468;AF_ami_female=0.758547;nhomalt_ami_female=133;AC_afr=8833;AN_afr=42008;AF_afr=0.210269;nhomalt_afr=931;AC_eas_male=1094;AN_eas_male=1684;AF_eas_male=0.649644;nhomalt_eas_male=353;AC_sas=1729;AN_sas=3044;AF_sas=0.568003;nhomalt_sas=484;AC_nfe_female=23426;AN_nfe_female=37370;AF_nfe_female=0.626866;nhomalt_nfe_female=7345;AC_asj_male=954;AN_asj_male=1562;AF_asj_male=0.610755;nhomalt_asj_male=299;AC_raw=69913;AN_raw=143358;AF_raw=0.487681;nhomalt_raw=19446;AC_oth_male=559;AN_oth_male=1054;AF_oth_male=0.530361;nhomalt_oth_male=149;AC_nfe_male=16897;AN_nfe_male=27166;AF_nfe_male=0.621991;nhomalt_nfe_male=5177;AC_asj=2035;AN_asj=3320;AF_asj=0.612952;nhomalt_asj=640;AC_amr_male=3774;AN_amr_male=7746;AF_amr_male=0.487219;nhomalt_amr_male=936;nhomalt=19411;AC_amr_female=2825;AN_amr_female=5904;AF_amr_female=0.478489;nhomalt_amr_female=693;AC_sas_female=322;AN_sas_female=564;AF_sas_female=0.570922;nhomalt_sas_female=89;AC_fin=6420;AN_fin=10418;AF_fin=0.616241;nhomalt_fin=1971;AC_afr_female=4814;AN_afr_female=22694;AF_afr_female=0.212127;nhomalt_afr_female=522;AC_sas_male=1407;AN_sas_male=2480;AF_sas_male=0.567339;nhomalt_sas_male=395;AC_amr=6599;AN_amr=13650;AF_amr=0.483443;nhomalt_amr=1629;AC_nfe=40323;AN_nfe=64536;AF_nfe=0.624814;nhomalt_nfe=12522;AC_eas=2023;AN_eas=3124;AF_eas=0.647567;nhomalt_eas=659;AC_ami_male=341;AN_ami_male=426;AF_ami_male=0.800469;nhomalt_ami_male=135;AC_fin_female=1571;AN_fin_female=2502;AF_fin_female=0.627898;nhomalt_fin_female=506;faf95_afr=0.206603;faf99_afr=0.206602;faf95_sas=0.545722;faf99_sas=0.545721;faf95_adj=0.484595;faf99_adj=0.484595;faf95_amr=0.473695;faf99_amr=0.473695;faf95_nfe=0.619704;faf99_nfe=0.619705;faf95_eas=0.624068;faf99_eas=0.624068;vep=C|intron_variant|MODIFIER|LTBP1|ENSG00000049323|Transcript|ENST00000404816|protein_coding||3/33|
chr2	33249578	rs921705	T	C	50245700	PASS	AC=50767;AN=142994;AF=0.355029;variant_type=snv;n_alt_alleles=1;ReadPosRankSum=0.373;MQRankSum=-0.012;RAW_MQ=1.06188e+10;DP=2921439;MQ_DP=2949909;VarDP=2921439;MQ=59.9976;QD=17.199;FS=2.41082e-15;SB=589398,543642,922378,866021;InbreedingCoeff=0.0135117;AS_VQSLOD=22.8272;POSITIVE_TRAIN_SITE;culprit=AS_FS;SOR=0.676;AC_asj_female=643;AN_asj_female=1762;AF_asj_female=0.364926;nhomalt_asj_female=123;AC_eas_female=351;AN_eas_female=1446;AF_eas_female=0.242739;nhomalt_eas_female=42;AC_afr_male=6625;AN_afr_male=19270;AF_afr_male=0.343799;nhomalt_afr_male=1181;AC_female=26578;AN_female=73746;AF_female=0.360399;nhomalt_female=4887;AC_fin_male=2960;AN_fin_male=7890;AF_fin_male=0.375158;nhomalt_fin_male=541;AC_oth_female=362;AN_oth_female=1096;AF_oth_female=0.330292;nhomalt_oth_female=65;AC_ami=273;AN_ami=898;AF_ami=0.304009;nhomalt_ami=37;AC_oth=718;AN_oth=2146;AF_oth=0.334576;nhomalt_oth=132;AC_male=24189;AN_male=69248;AF_male=0.34931;nhomalt_male=4338;AC_ami_female=142;AN_ami_female=470;AF_ami_female=0.302128;nhomalt_ami_female=21;AC_afr=14585;AN_afr=41918;AF_afr=0.347941;nhomalt_afr=2569;AC_eas_male=441;AN_eas_male=1678;AF_eas_male=0.262813;nhomalt_eas_male=63;AC_sas=762;AN_sas=3038;AF_sas=0.250823;nhomalt_sas=101;AC_nfe_female=14433;AN_nfe_female=37360;AF_nfe_female=0.386322;nhomalt_nfe_female=2812;AC_asj_male=584;AN_asj_male=1562;AF_asj_male=0.37388;nhomalt_asj_male=122;AC_raw=50938;AN_raw=143334;AF_raw=0.35538;nhomalt_raw=9273;AC_oth_male=356;AN_oth_male=1050;AF_oth_male=0.339048;nhomalt_oth_male=67;AC_nfe_male=10358;AN_nfe_male=27166;AF_nfe_male=0.381285;nhomalt_nfe_male=1969;AC_asj=1227;AN_asj=3324;AF_asj=0.369134;nhomalt_asj=245;AC_amr_male=2113;AN_amr_male=7730;AF_amr_male=0.273351;nhomalt_amr_male=298;nhomalt=9225;AC_amr_female=1597;AN_amr_female=5904;AF_amr_female=0.270495;nhomalt_amr_female=226;AC_sas_female=141;AN_sas_female=564;AF_sas_female=0.25;nhomalt_sas_female=20;AC_fin=3909;AN_fin=10386;AF_fin=0.376372;nhomalt_fin=731;AC_afr_female=7960;AN_afr_female=22648;AF_afr_female=0.351466;nhomalt_afr_female=1388;AC_sas_male=621;AN_sas_male=2474;AF_sas_male=0.251011;nhomalt_sas_male=81;AC_amr=3710;AN_amr=13634;AF_amr=0.272114;nhomalt_amr=524;AC_nfe=24791;AN_nfe=64526;AF_nfe=0.384202;nhomalt_nfe=4781;AC_eas=792;AN_eas=3124;AF_eas=0.253521;nhomalt_eas=105;AC_ami_male=131;AN_ami_male=428;AF_ami_male=0.306075;nhomalt_ami_male=16;AC_fin_female=949;AN_fin_female=2496;AF_fin_female=0.380208;nhomalt_fin_female=190;faf95_afr=0.343215;faf99_afr=0.343215;faf95_sas=0.236066;faf99_sas=0.236066;faf95_adj=0.35244;faf99_adj=0.352441;faf95_amr=0.264807;faf99_amr=0.264807;faf95_nfe=0.380197;faf99_nfe=0.380196;faf95_eas=0.238887;faf99_eas=0.238887;vep=C|intron_variant|MODIFIER|LTBP1|ENSG00000049323|Transcript|ENST00000402934|protein_coding||6/29|,C|intron_variant|MODIFIER|LTBP1|ENSG00000049323|Transcript|ENST00000404525|protein_coding||6/29|,C|intron_variant|MODIFIER|LTBP1|ENSG00000049323|Transcript|ENST00000404816|protein_coding||10/33|,C|intron_variant|MODIFIER|LTBP1|ENSG00000049323|Transcript|ENST00000407925|protein_coding||6/29|,C|intron_variant|MODIFIER|LTBP1|ENSG00000049323|Transcript|ENST00000413303|protein_coding||1/6|,C|intron_variant|MODIFIER|LTBP1|ENSG00000049323|Transcript|ENST00000418533|protein_coding||6/28|,C|upstream_gene_variant|MODIFIER|LTBP1|ENSG00000049323|Transcript|ENST00000468091|protein_coding|||
chr2	33416865	rs7607123	G	A	34519700	PASS	AC=34870;AN=142778;AF=0.244225;variant_type=snv;n_alt_alleles=1;ReadPosRankSum=0.322;MQRankSum=-0.028;RAW_MQ=7.36463e+09;DP=2023382;MQ_DP=2046117;VarDP=2023382;MQ=59.9943;QD=17.0604;FS=2.41082e-15;SB=411325,428222,583094,600756;InbreedingCoeff=0.0505907;AS_VQSLOD=22.6385;NEGATIVE_TRAIN_SITE;POSITIVE_TRAIN_SITE;culprit=AS_FS;SOR=0.683;AC_asj_female=526;AN_asj_female=1758;AF_asj_female=0.299204;nhomalt_asj_female=78;AC_eas_female=186;AN_eas_female=1444;AF_eas_female=0.128809;nhomalt_eas_female=14;AC_afr_male=2270;AN_afr_male=19266;AF_afr_male=0.117824;nhomalt_afr_male=129;AC_female=18157;AN_female=73624;AF_female=0.246618;nhomalt_female=2640;AC_fin_male=2306;AN_fin_male=7864;AF_fin_male=0.293235;nhomalt_fin_male=315;AC_oth_female=276;AN_oth_female=1096;AF_oth_female=0.251825;nhomalt_oth_female=38;AC_ami=127;AN_ami=898;AF_ami=0.141425;nhomalt_ami=5;AC_oth=531;AN_oth=2146;AF_oth=0.247437;nhomalt_oth=68;AC_male=16713;AN_male=69154;AF_male=0.241678;nhomalt_male=2271;AC_ami_female=61;AN_ami_female=468;AF_ami_female=0.130342;nhomalt_ami_female=2;AC_afr=5010;AN_afr=41850;AF_afr=0.119713;nhomalt_afr=297;AC_eas_male=270;AN_eas_male=1674;AF_eas_male=0.16129;nhomalt_eas_male=24;AC_sas=660;AN_sas=3026;AF_sas=0.21811;nhomalt_sas=74;AC_nfe_female=12331;AN_nfe_female=37336;AF_nfe_female=0.330271;nhomalt_nfe_female=2097;AC_asj_male=451;AN_asj_male=1562;AF_asj_male=0.288732;nhomalt_asj_male=65;AC_raw=35007;AN_raw=143270;AF_raw=0.244343;nhomalt_raw=4946;AC_oth_male=255;AN_oth_male=1050;AF_oth_male=0.242857;nhomalt_oth_male=30;AC_nfe_male=8977;AN_nfe_male=27126;AF_nfe_male=0.330937;nhomalt_nfe_male=1474;AC_asj=977;AN_asj=3320;AF_asj=0.294277;nhomalt_asj=143;AC_amr_male=1582;AN_amr_male=7716;AF_amr_male=0.205029;nhomalt_amr_male=171;nhomalt=4911;AC_amr_female=1168;AN_amr_female=5884;AF_amr_female=0.198504;nhomalt_amr_female=107;AC_sas_female=124;AN_sas_female=560;AF_sas_female=0.221429;nhomalt_sas_female=14;AC_fin=3051;AN_fin=10358;AF_fin=0.294555;nhomalt_fin=437;AC_afr_female=2740;AN_afr_female=22584;AF_afr_female=0.121325;nhomalt_afr_female=168;AC_sas_male=536;AN_sas_male=2466;AF_sas_male=0.217356;nhomalt_sas_male=60;AC_amr=2750;AN_amr=13600;AF_amr=0.202206;nhomalt_amr=278;AC_nfe=21308;AN_nfe=64462;AF_nfe=0.330551;nhomalt_nfe=3571;AC_eas=456;AN_eas=3118;AF_eas=0.146248;nhomalt_eas=38;AC_ami_male=66;AN_ami_male=430;AF_ami_male=0.153488;nhomalt_ami_male=3;AC_fin_female=745;AN_fin_female=2494;AF_fin_female=0.298717;nhomalt_fin_female=122;faf95_afr=0.116944;faf99_afr=0.116944;faf95_sas=0.204335;faf99_sas=0.204335;faf95_adj=0.242077;faf99_adj=0.242077;faf95_amr=0.195906;faf99_amr=0.195905;faf95_nfe=0.326835;faf99_nfe=0.326835;faf95_eas=0.135168;faf99_eas=0.135167;vep=A|upstream_gene_variant|MODIFIER|MIR4430|ENSG00000283591|Transcript|ENST00000636982|miRNA|||,A|regulatory_region_variant|MODIFIER|||RegulatoryFeature|ENSR00000602067|promoter_flanking_region|||
chr2	33519891	rs7597095	C	T	89194000	PASS	AC=80304;AN=142952;AF=0.561755;variant_type=snv;n_alt_alleles=1;ReadPosRankSum=0.331;MQRankSum=0;RAW_MQ=1.45926e+10;DP=4014663;MQ_DP=4053920;VarDP=4014663;MQ=59.9969;QD=22.2171;FS=2.41082e-15;SB=518127,600029,1347138,1549369;InbreedingCoeff=0.0828622;AS_VQSLOD=24.28;NEGATIVE_TRAIN_SITE;POSITIVE_TRAIN_SITE;culprit=AS_FS;SOR=0.686;AC_asj_female=1218;AN_asj_female=1762;AF_asj_female=0.69126;nhomalt_asj_female=430;AC_eas_female=524;AN_eas_female=1440;AF_eas_female=0.363889;nhomalt_eas_female=107;AC_afr_male=6851;AN_afr_male=19264;AF_afr_male=0.355637;nhomalt_afr_male=1183;AC_female=41224;AN_female=73718;AF_female=0.559212;nhomalt_female=12336;AC_fin_male=5126;AN_fin_male=7878;AF_fin_male=0.650673;nhomalt_fin_male=1643;AC_oth_female=607;AN_oth_female=1100;AF_oth_female=0.551818;nhomalt_oth_female=172;AC_ami=693;AN_ami=900;AF_ami=0.77;nhomalt_ami=261;AC_oth=1231;AN_oth=2154;AF_oth=0.571495;nhomalt_oth=350;AC_male=39080;AN_male=69234;AF_male=0.564463;nhomalt_male=11671;AC_ami_female=369;AN_ami_female=470;AF_ami_female=0.785106;nhomalt_ami_female=141;AC_afr=14951;AN_afr=41888;AF_afr=0.356928;nhomalt_afr=2643;AC_eas_male=643;AN_eas_male=1684;AF_eas_male=0.381829;nhomalt_eas_male=123;AC_sas=1609;AN_sas=3038;AF_sas=0.529625;nhomalt_sas=413;AC_nfe_female=24701;AN_nfe_female=37366;AF_nfe_female=0.661056;nhomalt_nfe_female=8185;AC_asj_male=1091;AN_asj_male=1560;AF_asj_male=0.699359;nhomalt_asj_male=393;AC_raw=80503;AN_raw=143342;AF_raw=0.561615;nhomalt_raw=24068;AC_oth_male=624;AN_oth_male=1054;AF_oth_male=0.59203;nhomalt_oth_male=178;AC_nfe_male=18073;AN_nfe_male=27158;AF_nfe_male=0.665476;nhomalt_nfe_male=6028;AC_asj=2309;AN_asj=3322;AF_asj=0.695063;nhomalt_asj=823;AC_amr_male=5038;AN_amr_male=7730;AF_amr_male=0.651746;nhomalt_amr_male=1665;nhomalt=24007;AC_amr_female=3760;AN_amr_female=5894;AF_amr_female=0.637937;nhomalt_amr_female=1211;AC_sas_female=299;AN_sas_female=562;AF_sas_female=0.532028;nhomalt_sas_female=75;AC_fin=6772;AN_fin=10378;AF_fin=0.652534;nhomalt_fin=2198;AC_afr_female=8100;AN_afr_female=22624;AF_afr_female=0.358027;nhomalt_afr_female=1460;AC_sas_male=1310;AN_sas_male=2476;AF_sas_male=0.529079;nhomalt_sas_male=338;AC_amr=8798;AN_amr=13624;AF_amr=0.645772;nhomalt_amr=2876;AC_nfe=42774;AN_nfe=64524;AF_nfe=0.662916;nhomalt_nfe=14213;AC_eas=1167;AN_eas=3124;AF_eas=0.37356;nhomalt_eas=230;AC_ami_male=324;AN_ami_male=430;AF_ami_male=0.753488;nhomalt_ami_male=120;AC_fin_female=1646;AN_fin_female=2500;AF_fin_female=0.6584;nhomalt_fin_female=555;faf95_afr=0.35214;faf99_afr=0.35214;faf95_sas=0.508096;faf99_sas=0.508095;faf95_adj=0.558498;faf99_adj=0.558498;faf95_amr=0.634489;faf99_amr=0.634489;faf95_nfe=0.657652;faf99_nfe=0.657652;faf95_eas=0.355757;faf99_eas=0.355756;vep=T|intron_variant|MODIFIER|RASGRP3|ENSG00000152689|Transcript|ENST00000402538|protein_coding||5/18|,T|intron_variant|MODIFIER|RASGRP3|ENSG00000152689|Transcript|ENST00000403687|protein_coding||4/17|,T|intron_variant|MODIFIER|RASGRP3|ENSG00000152689|Transcript|ENST00000407811|protein_coding||3/16|,T|intron_variant|MODIFIER|RASGRP3|ENSG00000152689|Transcript|ENST00000423159|protein_coding||4/5|,T|downstream_gene_variant|MODIFIER|RASGRP3|ENSG00000152689|Transcript|ENST00000425210|protein_coding|||,T|intron_variant|MODIFIER|RASGRP3|ENSG00000152689|Transcript|ENST00000437184|protein_coding||4/6|,T|intron_variant|MODIFIER|RASGRP3|ENSG00000152689|Transcript|ENST00000442390|protein_coding||5/5|,T|intron_variant|MODIFIER|RASGRP3|ENSG00000152689|Transcript|ENST00000444784|protein_coding||4/5|,T|upstream_gene_variant|MODIFIER|RASGRP3|ENSG00000152689|Transcript|ENST00000477927|processed_transcript|||,T|downstream_gene_variant|MODIFIER|RASGRP3|ENSG00000152689|Transcript|ENST00000479528|retained_intron|||,T|downstream_gene_variant|MODIFIER|RASGRP3|ENSG00000152689|Transcript|ENST00000482857|retained_intron|||
chr2	33779853	rs7576239	G	A	67391100	PASS	AC=58807;AN=143002;AF=0.411232;variant_type=snv;n_alt_alleles=1;ReadPosRankSum=0.354;MQRankSum=-0.018;RAW_MQ=1.21362e+10;DP=3340286;MQ_DP=3371476;VarDP=3340286;MQ=59.9971;QD=20.1752;FS=0;SB=528273,590538,1051637,1169838;InbreedingCoeff=0.128704;AS_VQSLOD=23.4468;POSITIVE_TRAIN_SITE;culprit=AS_FS;SOR=0.688;AC_asj_female=769;AN_asj_female=1758;AF_asj_female=0.437429;nhomalt_asj_female=182;AC_eas_female=827;AN_eas_female=1440;AF_eas_female=0.574306;nhomalt_eas_female=235;AC_afr_male=2757;AN_afr_male=19288;AF_afr_male=0.142939;nhomalt_afr_male=199;AC_female=30100;AN_female=73730;AF_female=0.408246;nhomalt_female=7288;AC_fin_male=4550;AN_fin_male=7904;AF_fin_male=0.575658;nhomalt_fin_male=1276;AC_oth_female=453;AN_oth_female=1096;AF_oth_female=0.413321;nhomalt_oth_female=89;AC_ami=479;AN_ami=894;AF_ami=0.535794;nhomalt_ami=118;AC_oth=876;AN_oth=2148;AF_oth=0.407821;nhomalt_oth=184;AC_male=28707;AN_male=69272;AF_male=0.41441;nhomalt_male=7022;AC_ami_female=255;AN_ami_female=464;AF_ami_female=0.549569;nhomalt_ami_female=64;AC_afr=6102;AN_afr=41926;AF_afr=0.145542;nhomalt_afr=436;AC_eas_male=955;AN_eas_male=1682;AF_eas_male=0.567776;nhomalt_eas_male=275;AC_sas=1601;AN_sas=3030;AF_sas=0.528383;nhomalt_sas=417;AC_nfe_female=20248;AN_nfe_female=37370;AF_nfe_female=0.541825;nhomalt_nfe_female=5499;AC_asj_male=701;AN_asj_male=1562;AF_asj_male=0.448784;nhomalt_asj_male=155;AC_raw=58938;AN_raw=143316;AF_raw=0.411245;nhomalt_raw=14352;AC_oth_male=423;AN_oth_male=1052;AF_oth_male=0.402091;nhomalt_oth_male=95;AC_nfe_male=14601;AN_nfe_male=27156;AF_nfe_male=0.537671;nhomalt_nfe_male=3945;AC_asj=1470;AN_asj=3320;AF_asj=0.442771;nhomalt_asj=337;AC_amr_male=3173;AN_amr_male=7726;AF_amr_male=0.410691;nhomalt_amr_male=669;nhomalt=14310;AC_amr_female=2478;AN_amr_female=5906;AF_amr_female=0.419573;nhomalt_amr_female=510;AC_sas_female=278;AN_sas_female=558;AF_sas_female=0.498208;nhomalt_sas_female=63;AC_fin=5997;AN_fin=10404;AF_fin=0.576413;nhomalt_fin=1685;AC_afr_female=3345;AN_afr_female=22638;AF_afr_female=0.14776;nhomalt_afr_female=237;AC_sas_male=1323;AN_sas_male=2472;AF_sas_male=0.535194;nhomalt_sas_male=354;AC_amr=5651;AN_amr=13632;AF_amr=0.414539;nhomalt_amr=1179;AC_nfe=34849;AN_nfe=64526;AF_nfe=0.540077;nhomalt_nfe=9444;AC_eas=1782;AN_eas=3122;AF_eas=0.570788;nhomalt_eas=510;AC_ami_male=224;AN_ami_male=430;AF_ami_male=0.52093;nhomalt_ami_male=54;AC_fin_female=1447;AN_fin_female=2500;AF_fin_female=0.5788;nhomalt_fin_female=409;faf95_afr=0.142491;faf99_afr=0.142491;faf95_sas=0.50685;faf99_sas=0.50685;faf95_adj=0.408446;faf99_adj=0.408447;faf95_amr=0.405511;faf99_amr=0.405511;faf95_nfe=0.535327;faf99_nfe=0.535327;faf95_eas=0.548731;faf99_eas=0.54873;vep=A|intron_variant&non_coding_transcript_variant|MODIFIER|LINC01320|ENSG00000228262|Transcript|ENST00000366209|lincRNA||1/5|,A|intron_variant&non_coding_transcript_variant|MODIFIER|LINC01320|ENSG00000228262|Transcript|ENST00000442026|lincRNA||1/6|
chr2	33950910	rs4309564	C	T	78300700	PASS	AC=75504;AN=142950;AF=0.528185;variant_type=snv;n_alt_alleles=1;ReadPosRankSum=0.346;MQRankSum=-0.029;RAW_MQ=1.32022e+10;DP=3636730;MQ_DP=3667693;VarDP=3636730;MQ=59.9965;QD=21.5305;FS=9.64327e-16;SB=606014,515818,1355118,1159780;InbreedingCoeff=0.0829143;AS_VQSLOD=24.0229;POSITIVE_TRAIN_SITE;culprit=AS_FS;SOR=0.688;AC_asj_female=945;AN_asj_female=1762;AF_asj_female=0.536322;nhomalt_asj_female=251;AC_eas_female=879;AN_eas_female=1444;AF_eas_female=0.608726;nhomalt_eas_female=263;AC_afr_male=14317;AN_afr_male=19308;AF_afr_male=0.741506;nhomalt_afr_male=5294;AC_female=39125;AN_female=73698;AF_female=0.530883;nhomalt_female=11185;AC_fin_male=2934;AN_fin_male=7874;AF_fin_male=0.372619;nhomalt_fin_male=531;AC_oth_female=616;AN_oth_female=1100;AF_oth_female=0.56;nhomalt_oth_female=170;AC_ami=288;AN_ami=898;AF_ami=0.320713;nhomalt_ami=40;AC_oth=1180;AN_oth=2154;AF_oth=0.547818;nhomalt_oth=325;AC_male=36379;AN_male=69252;AF_male=0.525313;nhomalt_male=10224;AC_ami_female=155;AN_ami_female=468;AF_ami_female=0.331197;nhomalt_ami_female=20;AC_afr=30969;AN_afr=41936;AF_afr=0.738482;nhomalt_afr=11408;AC_eas_male=1008;AN_eas_male=1680;AF_eas_male=0.6;nhomalt_eas_male=294;AC_sas=1339;AN_sas=3042;AF_sas=0.440171;nhomalt_sas=293;AC_nfe_female=15743;AN_nfe_female=37338;AF_nfe_female=0.421635;nhomalt_nfe_female=3353;AC_asj_male=791;AN_asj_male=1560;AF_asj_male=0.507051;nhomalt_asj_male=209;AC_raw=75695;AN_raw=143320;AF_raw=0.528154;nhomalt_raw=21470;AC_oth_male=564;AN_oth_male=1054;AF_oth_male=0.535104;nhomalt_oth_male=155;AC_nfe_male=11613;AN_nfe_male=27152;AF_nfe_male=0.427703;nhomalt_nfe_male=2466;AC_asj=1736;AN_asj=3322;AF_asj=0.522577;nhomalt_asj=460;AC_amr_male=3911;AN_amr_male=7716;AF_amr_male=0.506869;nhomalt_amr_male=1008;nhomalt=21409;AC_amr_female=3014;AN_amr_female=5892;AF_amr_female=0.511541;nhomalt_amr_female=798;AC_sas_female=231;AN_sas_female=564;AF_sas_female=0.409574;nhomalt_sas_female=46;AC_fin=3824;AN_fin=10376;AF_fin=0.368543;nhomalt_fin=701;AC_afr_female=16652;AN_afr_female=22628;AF_afr_female=0.735902;nhomalt_afr_female=6114;AC_sas_male=1108;AN_sas_male=2478;AF_sas_male=0.447135;nhomalt_sas_male=247;AC_amr=6925;AN_amr=13608;AF_amr=0.508892;nhomalt_amr=1806;AC_nfe=27356;AN_nfe=64490;AF_nfe=0.42419;nhomalt_nfe=5819;AC_eas=1887;AN_eas=3124;AF_eas=0.604033;nhomalt_eas=557;AC_ami_male=133;AN_ami_male=430;AF_ami_male=0.309302;nhomalt_ami_male=20;AC_fin_female=890;AN_fin_female=2502;AF_fin_female=0.355715;nhomalt_fin_female=170;faf95_afr=0.731593;faf99_afr=0.731593;faf95_sas=0.420573;faf99_sas=0.420573;faf95_adj=0.525026;faf99_adj=0.525026;faf95_amr=0.498875;faf99_amr=0.498875;faf95_nfe=0.419979;faf99_nfe=0.41998;faf95_eas=0.581344;faf99_eas=0.581345;vep=T|intron_variant&non_coding_transcript_variant|MODIFIER|LINC01320|ENSG00000228262|Transcript|ENST00000366209|lincRNA||4/5|,T|intron_variant&non_coding_transcript_variant|MODIFIER|LINC01320|ENSG00000228262|Transcript|ENST00000442026|lincRNA||5/6|
chr2	34028517	rs13033324	A	G	65309500	PASS	AC=62399;AN=143028;AF=0.436271;variant_type=snv;n_alt_alleles=1;ReadPosRankSum=0.376;MQRankSum=0;RAW_MQ=1.24583e+10;DP=3425124;MQ_DP=3461059;VarDP=3425124;MQ=59.9964;QD=19.0678;FS=0;SB=628128,594393,1129700,1072903;InbreedingCoeff=0.0299091;AS_VQSLOD=23.4661;NEGATIVE_TRAIN_SITE;POSITIVE_TRAIN_SITE;culprit=AS_FS;SOR=0.69;AC_asj_female=548;AN_asj_female=1760;AF_asj_female=0.311364;nhomalt_asj_female=82;AC_eas_female=545;AN_eas_female=1448;AF_eas_female=0.376381;nhomalt_eas_female=98;AC_afr_male=10728;AN_afr_male=19288;AF_afr_male=0.556201;nhomalt_afr_male=3002;AC_female=32401;AN_female=73738;AF_female=0.439407;nhomalt_female=7330;AC_fin_male=3229;AN_fin_male=7906;AF_fin_male=0.408424;nhomalt_fin_male=649;AC_oth_female=458;AN_oth_female=1094;AF_oth_female=0.418647;nhomalt_oth_female=97;AC_ami=237;AN_ami=898;AF_ami=0.26392;nhomalt_ami=35;AC_oth=869;AN_oth=2146;AF_oth=0.404939;nhomalt_oth=174;AC_male=29998;AN_male=69290;AF_male=0.432934;nhomalt_male=6796;AC_ami_female=125;AN_ami_female=470;AF_ami_female=0.265957;nhomalt_ami_female=19;AC_afr=23300;AN_afr=41928;AF_afr=0.555715;nhomalt_afr=6472;AC_eas_male=660;AN_eas_male=1680;AF_eas_male=0.392857;nhomalt_eas_male=127;AC_sas=819;AN_sas=3044;AF_sas=0.269054;nhomalt_sas=113;AC_nfe_female=14611;AN_nfe_female=37362;AF_nfe_female=0.391066;nhomalt_nfe_female=2847;AC_asj_male=485;AN_asj_male=1562;AF_asj_male=0.310499;nhomalt_asj_male=89;AC_raw=62562;AN_raw=143352;AF_raw=0.436422;nhomalt_raw=14179;AC_oth_male=411;AN_oth_male=1052;AF_oth_male=0.390684;nhomalt_oth_male=77;AC_nfe_male=10640;AN_nfe_male=27152;AF_nfe_male=0.391868;nhomalt_nfe_male=2125;AC_asj=1033;AN_asj=3322;AF_asj=0.310957;nhomalt_asj=171;AC_amr_male=3079;AN_amr_male=7742;AF_amr_male=0.397701;nhomalt_amr_male=614;nhomalt=14126;AC_amr_female=2365;AN_amr_female=5898;AF_amr_female=0.400983;nhomalt_amr_female=485;AC_sas_female=165;AN_sas_female=564;AF_sas_female=0.292553;nhomalt_sas_female=16;AC_fin=4241;AN_fin=10408;AF_fin=0.407475;nhomalt_fin=865;AC_afr_female=12572;AN_afr_female=22640;AF_afr_female=0.5553;nhomalt_afr_female=3470;AC_sas_male=654;AN_sas_male=2480;AF_sas_male=0.26371;nhomalt_sas_male=97;AC_amr=5444;AN_amr=13640;AF_amr=0.39912;nhomalt_amr=1099;AC_nfe=25251;AN_nfe=64514;AF_nfe=0.391403;nhomalt_nfe=4972;AC_eas=1205;AN_eas=3128;AF_eas=0.38523;nhomalt_eas=225;AC_ami_male=112;AN_ami_male=428;AF_ami_male=0.261682;nhomalt_ami_male=16;AC_fin_female=1012;AN_fin_female=2502;AF_fin_female=0.404476;nhomalt_fin_female=216;faf95_afr=0.54974;faf99_afr=0.549739;faf95_sas=0.253778;faf99_sas=0.253778;faf95_adj=0.433402;faf99_adj=0.433402;faf95_amr=0.390264;faf99_amr=0.390264;faf95_nfe=0.387361;faf99_nfe=0.387361;faf95_eas=0.36716;faf99_eas=0.36716;vep=G|intron_variant&non_coding_transcript_variant|MODIFIER|LINC01320|ENSG00000228262|Transcript|ENST00000366209|lincRNA||4/5|,G|intron_variant&non_coding_transcript_variant|MODIFIER|LINC01320|ENSG00000228262|Transcript|ENST00000442026|lincRNA||5/6|
chr2	34308064	rs3910279	C	A	66972300	PASS	AC=67395;AN=142490;AF=0.472981;variant_type=snv;n_alt_alleles=1;ReadPosRankSum=0.282;MQRankSum=-0.036;RAW_MQ=1.21809e+10;DP=3278955;MQ_DP=3386666;VarDP=3278955;MQ=59.9726;QD=20.4249;FS=0;SB=545302,540043,1107788,1085849;InbreedingCoeff=0.0326111;AS_VQSLOD=17.506;NEGATIVE_TRAIN_SITE;POSITIVE_TRAIN_SITE;culprit=AS_MQ;SOR=0.704;AC_asj_female=711;AN_asj_female=1758;AF_asj_female=0.404437;nhomalt_asj_female=132;AC_eas_female=1231;AN_eas_female=1446;AF_eas_female=0.851314;nhomalt_eas_female=525;AC_afr_male=8143;AN_afr_male=19172;AF_afr_male=0.424734;nhomalt_afr_male=1723;AC_female=34071;AN_female=73500;AF_female=0.463551;nhomalt_female=8233;AC_fin_male=4505;AN_fin_male=7832;AF_fin_male=0.575204;nhomalt_fin_male=1279;AC_oth_female=503;AN_oth_female=1092;AF_oth_female=0.460623;nhomalt_oth_female=129;AC_ami=314;AN_ami=898;AF_ami=0.349666;nhomalt_ami=46;AC_oth=991;AN_oth=2130;AF_oth=0.465258;nhomalt_oth=233;AC_male=33324;AN_male=68990;AF_male=0.483027;nhomalt_male=8268;AC_ami_female=171;AN_ami_female=468;AF_ami_female=0.365385;nhomalt_ami_female=25;AC_afr=17766;AN_afr=41704;AF_afr=0.426002;nhomalt_afr=3800;AC_eas_male=1476;AN_eas_male=1686;AF_eas_male=0.875445;nhomalt_eas_male=644;AC_sas=1398;AN_sas=3036;AF_sas=0.460474;nhomalt_sas=317;AC_nfe_female=16686;AN_nfe_female=37282;AF_nfe_female=0.447562;nhomalt_nfe_female=3810;AC_asj_male=624;AN_asj_male=1562;AF_asj_male=0.399488;nhomalt_asj_male=126;AC_raw=67690;AN_raw=143222;AF_raw=0.472623;nhomalt_raw=16578;AC_oth_male=488;AN_oth_male=1038;AF_oth_male=0.470135;nhomalt_oth_male=104;AC_nfe_male=12217;AN_nfe_male=27116;AF_nfe_male=0.450546;nhomalt_nfe_male=2733;AC_asj=1335;AN_asj=3320;AF_asj=0.402108;nhomalt_asj=258;AC_amr_male=4579;AN_amr_male=7684;AF_amr_male=0.595914;nhomalt_amr_male=1377;nhomalt=16501;AC_amr_female=3469;AN_amr_female=5864;AF_amr_female=0.591576;nhomalt_amr_female=1066;AC_sas_female=249;AN_sas_female=566;AF_sas_female=0.439929;nhomalt_sas_female=56;AC_fin=5933;AN_fin=10324;AF_fin=0.57468;nhomalt_fin=1692;AC_afr_female=9623;AN_afr_female=22532;AF_afr_female=0.427081;nhomalt_afr_female=2077;AC_sas_male=1149;AN_sas_male=2470;AF_sas_male=0.465182;nhomalt_sas_male=261;AC_amr=8048;AN_amr=13548;AF_amr=0.594036;nhomalt_amr=2443;AC_nfe=28903;AN_nfe=64398;AF_nfe=0.448818;nhomalt_nfe=6543;AC_eas=2707;AN_eas=3132;AF_eas=0.864304;nhomalt_eas=1169;AC_ami_male=143;AN_ami_male=430;AF_ami_male=0.332558;nhomalt_ami_male=21;AC_fin_female=1428;AN_fin_female=2492;AF_fin_female=0.573034;nhomalt_fin_female=413;faf95_afr=0.420758;faf99_afr=0.420759;faf95_sas=0.440405;faf99_sas=0.440405;faf95_adj=0.469988;faf99_adj=0.469987;faf95_amr=0.583186;faf99_amr=0.583186;faf95_nfe=0.444484;faf99_nfe=0.444484;faf95_eas=0.837162;faf99_eas=0.837162;vep=A|intron_variant&non_coding_transcript_variant|MODIFIER|LINC01320|ENSG00000228262|Transcript|ENST00000650021|lincRNA||3/6|
chr2	34448380	rs17260930	A	C	43513100	PASS	AC=41745;AN=143090;AF=0.291739;variant_type=snv;n_alt_alleles=1;ReadPosRankSum=0.382;MQRankSum=0;RAW_MQ=9.46109e+09;DP=2607342;MQ_DP=2628350;VarDP=2607342;MQ=59.9969;QD=16.6887;FS=9.64327e-16;SB=568622,476622,853518,708608;InbreedingCoeff=0.0435462;AS_VQSLOD=22.2328;NEGATIVE_TRAIN_SITE;POSITIVE_TRAIN_SITE;culprit=AS_FS;SOR=0.703;AC_asj_female=468;AN_asj_female=1760;AF_asj_female=0.265909;nhomalt_asj_female=65;AC_eas_female=1002;AN_eas_female=1440;AF_eas_female=0.695833;nhomalt_eas_female=340;AC_afr_male=3294;AN_afr_male=19324;AF_afr_male=0.170462;nhomalt_afr_male=294;AC_female=21121;AN_female=73772;AF_female=0.286301;nhomalt_female=3306;AC_fin_male=3022;AN_fin_male=7914;AF_fin_male=0.381855;nhomalt_fin_male=578;AC_oth_female=353;AN_oth_female=1100;AF_oth_female=0.320909;nhomalt_oth_female=46;AC_ami=263;AN_ami=900;AF_ami=0.292222;nhomalt_ami=34;AC_oth=671;AN_oth=2152;AF_oth=0.311803;nhomalt_oth=98;AC_male=20624;AN_male=69318;AF_male=0.297527;nhomalt_male=3421;AC_ami_female=150;AN_ami_female=470;AF_ami_female=0.319149;nhomalt_ami_female=21;AC_afr=7306;AN_afr=42006;AF_afr=0.173928;nhomalt_afr=659;AC_eas_male=1185;AN_eas_male=1678;AF_eas_male=0.706198;nhomalt_eas_male=411;AC_sas=831;AN_sas=3044;AF_sas=0.272996;nhomalt_sas=94;AC_nfe_female=11938;AN_nfe_female=37360;AF_nfe_female=0.31954;nhomalt_nfe_female=1897;AC_asj_male=432;AN_asj_male=1560;AF_asj_male=0.276923;nhomalt_asj_male=60;AC_raw=41847;AN_raw=143330;AF_raw=0.291963;nhomalt_raw=6754;AC_oth_male=318;AN_oth_male=1052;AF_oth_male=0.302281;nhomalt_oth_male=52;AC_nfe_male=8660;AN_nfe_male=27154;AF_nfe_male=0.318922;nhomalt_nfe_male=1366;AC_asj=900;AN_asj=3320;AF_asj=0.271084;nhomalt_asj=125;AC_amr_male=2921;AN_amr_male=7728;AF_amr_male=0.377976;nhomalt_amr_male=571;nhomalt=6727;AC_amr_female=2134;AN_amr_female=5898;AF_amr_female=0.361818;nhomalt_amr_female=388;AC_sas_female=152;AN_sas_female=566;AF_sas_female=0.268551;nhomalt_sas_female=18;AC_fin=3934;AN_fin=10410;AF_fin=0.377906;nhomalt_fin=744;AC_afr_female=4012;AN_afr_female=22682;AF_afr_female=0.17688;nhomalt_afr_female=365;AC_sas_male=679;AN_sas_male=2478;AF_sas_male=0.274011;nhomalt_sas_male=76;AC_amr=5055;AN_amr=13626;AF_amr=0.370982;nhomalt_amr=959;AC_nfe=20598;AN_nfe=64514;AF_nfe=0.31928;nhomalt_nfe=3263;AC_eas=2187;AN_eas=3118;AF_eas=0.701411;nhomalt_eas=751;AC_ami_male=113;AN_ami_male=430;AF_ami_male=0.262791;nhomalt_ami_male=13;AC_fin_female=912;AN_fin_female=2496;AF_fin_female=0.365385;nhomalt_fin_female=166;faf95_afr=0.170593;faf99_afr=0.170593;faf95_sas=0.257608;faf99_sas=0.257607;faf95_adj=0.289394;faf99_adj=0.289394;faf95_amr=0.36244;faf99_amr=0.362441;faf95_nfe=0.315628;faf99_nfe=0.315628;faf95_eas=0.676924;faf99_eas=0.676924;vep=C|intron_variant&non_coding_transcript_variant|MODIFIER|LINC01320|ENSG00000228262|Transcript|ENST00000422558|lincRNA||2/2|,C|intron_variant&non_coding_transcript_variant|MODIFIER|LINC01320|ENSG00000228262|Transcript|ENST00000650021|lincRNA||4/6|,C|regulatory_region_variant|MODIFIER|||RegulatoryFeature|ENSR00000602220|promoter_flanking_region|||
chr2	34807021	rs2456800	T	G	75166300	PASS	AC=72090;AN=142976;AF=0.50421;variant_type=snv;n_alt_alleles=1;ReadPosRankSum=0.399;MQRankSum=-0.027;RAW_MQ=1.36877e+10;DP=3766290;MQ_DP=3802629;VarDP=3766290;MQ=59.9962;QD=19.9576;FS=0;SB=640387,604678,1295754,1225471;InbreedingCoeff=0.028482;AS_VQSLOD=23.9071;POSITIVE_TRAIN_SITE;culprit=AS_FS;SOR=0.692;AC_asj_female=977;AN_asj_female=1762;AF_asj_female=0.554484;nhomalt_asj_female=278;AC_eas_female=399;AN_eas_female=1442;AF_eas_female=0.276699;nhomalt_eas_female=55;AC_afr_male=11566;AN_afr_male=19268;AF_afr_male=0.60027;nhomalt_afr_male=3451;AC_female=37477;AN_female=73708;AF_female=0.508452;nhomalt_female=9775;AC_fin_male=4027;AN_fin_male=7910;AF_fin_male=0.509102;nhomalt_fin_male=1012;AC_oth_female=526;AN_oth_female=1096;AF_oth_female=0.479927;nhomalt_oth_female=127;AC_ami=330;AN_ami=900;AF_ami=0.366667;nhomalt_ami=53;AC_oth=999;AN_oth=2148;AF_oth=0.465084;nhomalt_oth=243;AC_male=34613;AN_male=69268;AF_male=0.499697;nhomalt_male=8902;AC_ami_female=156;AN_ami_female=470;AF_ami_female=0.331915;nhomalt_ami_female=17;AC_afr=25020;AN_afr=41900;AF_afr=0.597136;nhomalt_afr=7429;AC_eas_male=434;AN_eas_male=1678;AF_eas_male=0.258641;nhomalt_eas_male=58;AC_sas=1065;AN_sas=3036;AF_sas=0.350791;nhomalt_sas=215;AC_nfe_female=18252;AN_nfe_female=37352;AF_nfe_female=0.488649;nhomalt_nfe_female=4517;AC_asj_male=890;AN_asj_male=1560;AF_asj_male=0.570513;nhomalt_asj_male=253;AC_raw=72310;AN_raw=143366;AF_raw=0.504373;nhomalt_raw=18746;AC_oth_male=473;AN_oth_male=1052;AF_oth_male=0.44962;nhomalt_oth_male=116;AC_nfe_male=13165;AN_nfe_male=27154;AF_nfe_male=0.484827;nhomalt_nfe_male=3192;AC_asj=1867;AN_asj=3322;AF_asj=0.562011;nhomalt_asj=531;AC_amr_male=3002;AN_amr_male=7742;AF_amr_male=0.387755;nhomalt_amr_male=602;nhomalt=18677;AC_amr_female=2249;AN_amr_female=5894;AF_amr_female=0.381574;nhomalt_amr_female=436;AC_sas_female=183;AN_sas_female=562;AF_sas_female=0.325623;nhomalt_sas_female=33;AC_fin=5308;AN_fin=10408;AF_fin=0.509992;nhomalt_fin=1346;AC_afr_female=13454;AN_afr_female=22632;AF_afr_female=0.594468;nhomalt_afr_female=3978;AC_sas_male=882;AN_sas_male=2474;AF_sas_male=0.356508;nhomalt_sas_male=182;AC_amr=5251;AN_amr=13636;AF_amr=0.385084;nhomalt_amr=1038;AC_nfe=31417;AN_nfe=64506;AF_nfe=0.48704;nhomalt_nfe=7709;AC_eas=833;AN_eas=3120;AF_eas=0.266987;nhomalt_eas=113;AC_ami_male=174;AN_ami_male=430;AF_ami_male=0.404651;nhomalt_ami_male=36;AC_fin_female=1281;AN_fin_female=2498;AF_fin_female=0.51281;nhomalt_fin_female=334;faf95_afr=0.59094;faf99_afr=0.590939;faf95_sas=0.333298;faf99_sas=0.333299;faf95_adj=0.501125;faf99_adj=0.501125;faf95_amr=0.376384;faf99_amr=0.376384;faf95_nfe=0.482529;faf99_nfe=0.482528;faf95_eas=0.251955;faf99_eas=0.251955;vep=G|intron_variant&non_coding_transcript_variant|MODIFIER|AC012593.1|ENSG00000226994|Transcript|ENST00000453451|lincRNA||1/5|,G|downstream_gene_variant|MODIFIER|RN7SL602P|ENSG00000264352|Transcript|ENST00000578326|misc_RNA|||
chr2	35878719	rs7591464	A	G	75272900	PASS	AC=71476;AN=142888;AF=0.500224;variant_type=snv;n_alt_alleles=1;ReadPosRankSum=0.361;MQRankSum=-0.016;RAW_MQ=1.3387e+10;DP=3693619;MQ_DP=3718886;VarDP=3693619;MQ=59.9979;QD=20.3792;FS=4.82164e-16;SB=623575,596193,1260290,1213561;InbreedingCoeff=0.0263717;AS_VQSLOD=23.8733;POSITIVE_TRAIN_SITE;culprit=AS_FS;SOR=0.686;AC_asj_female=671;AN_asj_female=1758;AF_asj_female=0.381684;nhomalt_asj_female=130;AC_eas_female=265;AN_eas_female=1438;AF_eas_female=0.184284;nhomalt_eas_female=27;AC_afr_male=11684;AN_afr_male=19264;AF_afr_male=0.60652;nhomalt_afr_male=3543;AC_female=37227;AN_female=73692;AF_female=0.50517;nhomalt_female=9635;AC_fin_male=3776;AN_fin_male=7900;AF_fin_male=0.477975;nhomalt_fin_male=897;AC_oth_female=517;AN_oth_female=1094;AF_oth_female=0.472578;nhomalt_oth_female=124;AC_ami=562;AN_ami=900;AF_ami=0.624444;nhomalt_ami=170;AC_oth=1030;AN_oth=2146;AF_oth=0.479963;nhomalt_oth=252;AC_male=34249;AN_male=69196;AF_male=0.494956;nhomalt_male=8705;AC_ami_female=300;AN_ami_female=470;AF_ami_female=0.638298;nhomalt_ami_female=94;AC_afr=25245;AN_afr=41894;AF_afr=0.602592;nhomalt_afr=7587;AC_eas_male=291;AN_eas_male=1682;AF_eas_male=0.173008;nhomalt_eas_male=37;AC_sas=1113;AN_sas=3044;AF_sas=0.365637;nhomalt_sas=217;AC_nfe_female=17978;AN_nfe_female=37344;AF_nfe_female=0.481416;nhomalt_nfe_female=4316;AC_asj_male=587;AN_asj_male=1560;AF_asj_male=0.376282;nhomalt_asj_male=114;AC_raw=71724;AN_raw=143332;AF_raw=0.500405;nhomalt_raw=18418;AC_oth_male=513;AN_oth_male=1052;AF_oth_male=0.487643;nhomalt_oth_male=128;AC_nfe_male=12798;AN_nfe_male=27130;AF_nfe_male=0.471729;nhomalt_nfe_male=2947;AC_asj=1258;AN_asj=3318;AF_asj=0.379144;nhomalt_asj=244;AC_amr_male=3436;AN_amr_male=7698;AF_amr_male=0.44635;nhomalt_amr_male=786;nhomalt=18340;AC_amr_female=2562;AN_amr_female=5896;AF_amr_female=0.434532;nhomalt_amr_female=589;AC_sas_female=211;AN_sas_female=564;AF_sas_female=0.374113;nhomalt_sas_female=40;AC_fin=4938;AN_fin=10398;AF_fin=0.474899;nhomalt_fin=1168;AC_afr_female=13561;AN_afr_female=22630;AF_afr_female=0.599249;nhomalt_afr_female=4044;AC_sas_male=902;AN_sas_male=2480;AF_sas_male=0.36371;nhomalt_sas_male=177;AC_amr=5998;AN_amr=13594;AF_amr=0.441224;nhomalt_amr=1375;AC_nfe=30776;AN_nfe=64474;AF_nfe=0.47734;nhomalt_nfe=7263;AC_eas=556;AN_eas=3120;AF_eas=0.178205;nhomalt_eas=64;AC_ami_male=262;AN_ami_male=430;AF_ami_male=0.609302;nhomalt_ami_male=76;AC_fin_female=1162;AN_fin_female=2498;AF_fin_female=0.465172;nhomalt_fin_female=271;faf95_afr=0.596367;faf99_afr=0.596367;faf95_sas=0.347799;faf99_sas=0.347798;faf95_adj=0.49715;faf99_adj=0.497149;faf95_amr=0.431894;faf99_amr=0.431895;faf95_nfe=0.472873;faf99_nfe=0.472872;faf95_eas=0.165958;faf99_eas=0.165959;vep=G|intergenic_variant|MODIFIER|||Intergenic|||||
chr2	35909943	rs11124488	G	A	67592600	PASS	AC=57856;AN=143002;AF=0.404582;variant_type=snv;n_alt_alleles=1;ReadPosRankSum=0.289;MQRankSum=-0.021;RAW_MQ=1.19112e+10;DP=3288628;MQ_DP=3309057;VarDP=3288628;MQ=59.9965;QD=20.5534;FS=1.92865e-15;SB=585640,561985,1085060,1055943;InbreedingCoeff=0.0676875;AS_VQSLOD=23.3633;POSITIVE_TRAIN_SITE;culprit=AS_FS;SOR=0.679;AC_asj_female=1031;AN_asj_female=1758;AF_asj_female=0.586462;nhomalt_asj_female=304;AC_eas_female=677;AN_eas_female=1444;AF_eas_female=0.468837;nhomalt_eas_female=162;AC_afr_male=4180;AN_afr_male=19290;AF_afr_male=0.216693;nhomalt_afr_male=445;AC_female=29964;AN_female=73732;AF_female=0.406391;nhomalt_female=6753;AC_fin_male=3160;AN_fin_male=7908;AF_fin_male=0.399595;nhomalt_fin_male=624;AC_oth_female=484;AN_oth_female=1098;AF_oth_female=0.440801;nhomalt_oth_female=114;AC_ami=476;AN_ami=898;AF_ami=0.530067;nhomalt_ami=123;AC_oth=964;AN_oth=2152;AF_oth=0.447955;nhomalt_oth=226;AC_male=27892;AN_male=69270;AF_male=0.402656;nhomalt_male=6107;AC_ami_female=259;AN_ami_female=470;AF_ami_female=0.551064;nhomalt_ami_female=67;AC_afr=9104;AN_afr=41948;AF_afr=0.217031;nhomalt_afr=999;AC_eas_male=757;AN_eas_male=1668;AF_eas_male=0.453837;nhomalt_eas_male=164;AC_sas=1230;AN_sas=3038;AF_sas=0.404872;nhomalt_sas=270;AC_nfe_female=18447;AN_nfe_female=37334;AF_nfe_female=0.494107;nhomalt_nfe_female=4581;AC_asj_male=932;AN_asj_male=1562;AF_asj_male=0.596671;nhomalt_asj_male=272;AC_raw=58014;AN_raw=143350;AF_raw=0.404702;nhomalt_raw=12908;AC_oth_male=480;AN_oth_male=1054;AF_oth_male=0.455408;nhomalt_oth_male=112;AC_nfe_male=13269;AN_nfe_male=27150;AF_nfe_male=0.488729;nhomalt_nfe_male=3232;AC_asj=1963;AN_asj=3320;AF_asj=0.591265;nhomalt_asj=576;AC_amr_male=3888;AN_amr_male=7736;AF_amr_male=0.502585;nhomalt_amr_male=979;nhomalt=12860;AC_amr_female=2934;AN_amr_female=5902;AF_amr_female=0.49712;nhomalt_amr_female=736;AC_sas_female=221;AN_sas_female=564;AF_sas_female=0.391844;nhomalt_sas_female=47;AC_fin=4147;AN_fin=10412;AF_fin=0.39829;nhomalt_fin=812;AC_afr_female=4924;AN_afr_female=22658;AF_afr_female=0.217318;nhomalt_afr_female=554;AC_sas_male=1009;AN_sas_male=2474;AF_sas_male=0.407842;nhomalt_sas_male=223;AC_amr=6822;AN_amr=13638;AF_amr=0.50022;nhomalt_amr=1715;AC_nfe=31716;AN_nfe=64484;AF_nfe=0.491843;nhomalt_nfe=7813;AC_eas=1434;AN_eas=3112;AF_eas=0.460797;nhomalt_eas=326;AC_ami_male=217;AN_ami_male=428;AF_ami_male=0.507009;nhomalt_ami_male=56;AC_fin_female=987;AN_fin_female=2504;AF_fin_female=0.394169;nhomalt_fin_female=188;faf95_afr=0.213303;faf99_afr=0.213303;faf95_sas=0.386072;faf99_sas=0.386071;faf95_adj=0.401819;faf99_adj=0.401818;faf95_amr=0.490299;faf99_amr=0.490299;faf95_nfe=0.487308;faf99_nfe=0.487309;faf95_eas=0.440965;faf99_eas=0.440965;vep=A|intergenic_variant|MODIFIER|||Intergenic|||||
chr2	36235247	rs2699150	G	A	80881200	PASS	AC=78439;AN=142954;AF=0.548701;variant_type=snv;n_alt_alleles=1;ReadPosRankSum=0.361;MQRankSum=-0.024;RAW_MQ=1.34423e+10;DP=3693474;MQ_DP=3734609;VarDP=3693474;MQ=59.9949;QD=21.8984;FS=0;SB=531256,559177,1272317,1330724;InbreedingCoeff=0.121738;AS_VQSLOD=22.2574;culprit=AS_FS;SOR=0.687;AC_asj_female=898;AN_asj_female=1758;AF_asj_female=0.510808;nhomalt_asj_female=227;AC_eas_female=207;AN_eas_female=1444;AF_eas_female=0.143352;nhomalt_eas_female=16;AC_afr_male=15521;AN_afr_male=19294;AF_afr_male=0.804447;nhomalt_afr_male=6254;AC_female=40183;AN_female=73720;AF_female=0.545076;nhomalt_female=12172;AC_fin_male=4130;AN_fin_male=7890;AF_fin_male=0.523447;nhomalt_fin_male=1061;AC_oth_female=570;AN_oth_female=1100;AF_oth_female=0.518182;nhomalt_oth_female=157;AC_ami=280;AN_ami=894;AF_ami=0.313199;nhomalt_ami=42;AC_oth=1103;AN_oth=2144;AF_oth=0.514459;nhomalt_oth=295;AC_male=38256;AN_male=69234;AF_male=0.552561;nhomalt_male=11498;AC_ami_female=140;AN_ami_female=470;AF_ami_female=0.297872;nhomalt_ami_female=21;AC_afr=33653;AN_afr=41942;AF_afr=0.80237;nhomalt_afr=13538;AC_eas_male=254;AN_eas_male=1676;AF_eas_male=0.151551;nhomalt_eas_male=18;AC_sas=1726;AN_sas=3030;AF_sas=0.569637;nhomalt_sas=501;AC_nfe_female=15768;AN_nfe_female=37350;AF_nfe_female=0.422169;nhomalt_nfe_female=3341;AC_asj_male=787;AN_asj_male=1562;AF_asj_male=0.503841;nhomalt_asj_male=188;AC_raw=78624;AN_raw=143324;AF_raw=0.548575;nhomalt_raw=23726;AC_oth_male=533;AN_oth_male=1044;AF_oth_male=0.510536;nhomalt_oth_male=138;AC_nfe_male=11611;AN_nfe_male=27138;AF_nfe_male=0.42785;nhomalt_nfe_male=2442;AC_asj=1685;AN_asj=3320;AF_asj=0.50753;nhomalt_asj=415;AC_amr_male=3880;AN_amr_male=7740;AF_amr_male=0.501292;nhomalt_amr_male=974;nhomalt=23670;AC_amr_female=2916;AN_amr_female=5896;AF_amr_female=0.494573;nhomalt_amr_female=726;AC_sas_female=326;AN_sas_female=564;AF_sas_female=0.578014;nhomalt_sas_female=99;AC_fin=5356;AN_fin=10380;AF_fin=0.515992;nhomalt_fin=1362;AC_afr_female=18132;AN_afr_female=22648;AF_afr_female=0.8006;nhomalt_afr_female=7284;AC_sas_male=1400;AN_sas_male=2466;AF_sas_male=0.567721;nhomalt_sas_male=402;AC_amr=6796;AN_amr=13636;AF_amr=0.498387;nhomalt_amr=1700;AC_nfe=27379;AN_nfe=64488;AF_nfe=0.42456;nhomalt_nfe=5783;AC_eas=461;AN_eas=3120;AF_eas=0.147756;nhomalt_eas=34;AC_ami_male=140;AN_ami_male=424;AF_ami_male=0.330189;nhomalt_ami_male=21;AC_fin_female=1226;AN_fin_female=2490;AF_fin_female=0.492369;nhomalt_fin_female=301;faf95_afr=0.795189;faf99_afr=0.795188;faf95_sas=0.547272;faf99_sas=0.547273;faf95_adj=0.545482;faf99_adj=0.545482;faf95_amr=0.488484;faf99_amr=0.488484;faf95_nfe=0.420347;faf99_nfe=0.420348;faf95_eas=0.136622;faf99_eas=0.136622;vep=A|intergenic_variant|MODIFIER|||Intergenic|||||
chr2	36402104	rs7595245	A	G	85084200	PASS	AC=74823;AN=143082;AF=0.522938;variant_type=snv;n_alt_alleles=1;ReadPosRankSum=0.366;MQRankSum=-0.017;RAW_MQ=1.4688e+10;DP=4049354;MQ_DP=4080545;VarDP=4049354;MQ=59.9961;QD=21.0118;FS=0;SB=522989,726262,1170668,1629435;InbreedingCoeff=0.0116888;AS_VQSLOD=24.3604;POSITIVE_TRAIN_SITE;culprit=AS_FS;SOR=0.695;AC_asj_female=1027;AN_asj_female=1762;AF_asj_female=0.58286;nhomalt_asj_female=300;AC_eas_female=1166;AN_eas_female=1446;AF_eas_female=0.806362;nhomalt_eas_female=469;AC_afr_male=9209;AN_afr_male=19296;AF_afr_male=0.477249;nhomalt_afr_male=2194;AC_female=38367;AN_female=73786;AF_female=0.519977;nhomalt_female=10043;AC_fin_male=3604;AN_fin_male=7914;AF_fin_male=0.455396;nhomalt_fin_male=817;AC_oth_female=609;AN_oth_female=1098;AF_oth_female=0.554645;nhomalt_oth_female=178;AC_ami=491;AN_ami=900;AF_ami=0.545556;nhomalt_ami=130;AC_oth=1161;AN_oth=2150;AF_oth=0.54;nhomalt_oth=331;AC_male=36456;AN_male=69296;AF_male=0.526091;nhomalt_male=9720;AC_ami_female=245;AN_ami_female=470;AF_ami_female=0.521277;nhomalt_ami_female=66;AC_afr=19871;AN_afr=41946;AF_afr=0.473728;nhomalt_afr=4669;AC_eas_male=1409;AN_eas_male=1682;AF_eas_male=0.837693;nhomalt_eas_male=594;AC_sas=2057;AN_sas=3042;AF_sas=0.6762;nhomalt_sas=692;AC_nfe_female=19425;AN_nfe_female=37382;AF_nfe_female=0.519635;nhomalt_nfe_female=5044;AC_asj_male=929;AN_asj_male=1562;AF_asj_male=0.59475;nhomalt_asj_male=271;AC_raw=74977;AN_raw=143378;AF_raw=0.522932;nhomalt_raw=19813;AC_oth_male=552;AN_oth_male=1052;AF_oth_male=0.524715;nhomalt_oth_male=153;AC_nfe_male=14039;AN_nfe_male=27152;AF_nfe_male=0.517052;nhomalt_nfe_male=3581;AC_asj=1956;AN_asj=3324;AF_asj=0.588448;nhomalt_asj=571;AC_amr_male=4789;AN_amr_male=7732;AF_amr_male=0.619374;nhomalt_amr_male=1478;nhomalt=19763;AC_amr_female=3648;AN_amr_female=5906;AF_amr_female=0.617677;nhomalt_amr_female=1103;AC_sas_female=378;AN_sas_female=566;AF_sas_female=0.667845;nhomalt_sas_female=124;AC_fin=4811;AN_fin=10420;AF_fin=0.461708;nhomalt_fin=1101;AC_afr_female=10662;AN_afr_female=22650;AF_afr_female=0.470728;nhomalt_afr_female=2475;AC_sas_male=1679;AN_sas_male=2476;AF_sas_male=0.67811;nhomalt_sas_male=568;AC_amr=8437;AN_amr=13638;AF_amr=0.618639;nhomalt_amr=2581;AC_nfe=33464;AN_nfe=64534;AF_nfe=0.518548;nhomalt_nfe=8625;AC_eas=2575;AN_eas=3128;AF_eas=0.82321;nhomalt_eas=1063;AC_ami_male=246;AN_ami_male=430;AF_ami_male=0.572093;nhomalt_ami_male=64;AC_fin_female=1207;AN_fin_female=2506;AF_fin_female=0.481644;nhomalt_fin_female=284;faf95_afr=0.468213;faf99_afr=0.468214;faf95_sas=0.651864;faf99_sas=0.651864;faf95_adj=0.519796;faf99_adj=0.519797;faf95_amr=0.607602;faf99_amr=0.607602;faf95_nfe=0.513895;faf99_nfe=0.513894;faf95_eas=0.796708;faf99_eas=0.796709;vep=G|intron_variant|MODIFIER|CRIM1|ENSG00000150938|Transcript|ENST00000280527|protein_coding||2/16|,G|intron_variant|MODIFIER|CRIM1|ENSG00000150938|Transcript|ENST00000426856|protein_coding||1/3|
chr2	36655932	rs759433	A	G	67306300	PASS	AC=66049;AN=143080;AF=0.461623;variant_type=snv;n_alt_alleles=1;ReadPosRankSum=0.336;MQRankSum=-0.028;RAW_MQ=1.27574e+10;DP=3516483;MQ_DP=3544017;VarDP=3516483;MQ=59.9976;QD=19.1402;FS=9.64327e-16;SB=611760,575148,1207188,1122387;InbreedingCoeff=0.0481423;AS_VQSLOD=23.5333;POSITIVE_TRAIN_SITE;culprit=AS_FS;SOR=0.704;AC_asj_female=1186;AN_asj_female=1760;AF_asj_female=0.673864;nhomalt_asj_female=398;AC_eas_female=205;AN_eas_female=1446;AF_eas_female=0.14177;nhomalt_eas_female=14;AC_afr_male=6065;AN_afr_male=19306;AF_afr_male=0.314151;nhomalt_afr_male=941;AC_female=34109;AN_female=73770;AF_female=0.46237;nhomalt_female=8353;AC_fin_male=4318;AN_fin_male=7918;AF_fin_male=0.54534;nhomalt_fin_male=1162;AC_oth_female=481;AN_oth_female=1098;AF_oth_female=0.438069;nhomalt_oth_female=106;AC_ami=516;AN_ami=898;AF_ami=0.57461;nhomalt_ami=149;AC_oth=978;AN_oth=2150;AF_oth=0.454884;nhomalt_oth=215;AC_male=31940;AN_male=69310;AF_male=0.460828;nhomalt_male=7747;AC_ami_female=269;AN_ami_female=470;AF_ami_female=0.57234;nhomalt_ami_female=73;AC_afr=13259;AN_afr=41966;AF_afr=0.315946;nhomalt_afr=2087;AC_eas_male=284;AN_eas_male=1684;AF_eas_male=0.168646;nhomalt_eas_male=24;AC_sas=1286;AN_sas=3040;AF_sas=0.423026;nhomalt_sas=267;AC_nfe_female=20640;AN_nfe_female=37370;AF_nfe_female=0.552315;nhomalt_nfe_female=5649;AC_asj_male=1041;AN_asj_male=1558;AF_asj_male=0.668164;nhomalt_asj_male=340;AC_raw=66203;AN_raw=143358;AF_raw=0.461802;nhomalt_raw=16144;AC_oth_male=497;AN_oth_male=1052;AF_oth_male=0.472433;nhomalt_oth_male=109;AC_nfe_male=14993;AN_nfe_male=27156;AF_nfe_male=0.552106;nhomalt_nfe_male=4100;AC_asj=2227;AN_asj=3318;AF_asj=0.671187;nhomalt_asj=738;AC_amr_male=3440;AN_amr_male=7734;AF_amr_male=0.444789;nhomalt_amr_male=771;nhomalt=16100;AC_amr_female=2557;AN_amr_female=5900;AF_amr_female=0.43339;nhomalt_amr_female=568;AC_sas_female=231;AN_sas_female=566;AF_sas_female=0.408127;nhomalt_sas_female=43;AC_fin=5664;AN_fin=10418;AF_fin=0.543674;nhomalt_fin=1518;AC_afr_female=7194;AN_afr_female=22660;AF_afr_female=0.317476;nhomalt_afr_female=1146;AC_sas_male=1055;AN_sas_male=2474;AF_sas_male=0.426435;nhomalt_sas_male=224;AC_amr=5997;AN_amr=13634;AF_amr=0.439856;nhomalt_amr=1339;AC_nfe=35633;AN_nfe=64526;AF_nfe=0.552227;nhomalt_nfe=9749;AC_eas=489;AN_eas=3130;AF_eas=0.15623;nhomalt_eas=38;AC_ami_male=247;AN_ami_male=428;AF_ami_male=0.577103;nhomalt_ami_male=76;AC_fin_female=1346;AN_fin_female=2500;AF_fin_female=0.5384;nhomalt_fin_female=356;faf95_afr=0.311446;faf99_afr=0.311446;faf95_sas=0.403811;faf99_sas=0.403811;faf95_adj=0.458672;faf99_adj=0.458672;faf95_amr=0.430555;faf99_amr=0.430555;faf95_nfe=0.547423;faf99_nfe=0.547423;faf95_eas=0.144793;faf99_eas=0.144793;vep=G|downstream_gene_variant|MODIFIER|AC007363.1|ENSG00000270677|Transcript|ENST00000604736|processed_pseudogene|||,G|regulatory_region_variant|MODIFIER|||RegulatoryFeature|ENSR00000602485|promoter_flanking_region|||
chr2	36709687	rs1990640	C	T	95053700	PASS	AC=90433;AN=142938;AF=0.632673;variant_type=snv;n_alt_alleles=1;ReadPosRankSum=0.336;MQRankSum=-0.035;RAW_MQ=1.52447e+10;DP=4194963;MQ_DP=4235017;VarDP=4194963;MQ=59.9973;QD=22.659;FS=0;SB=566138,554128,1553927,1520770;InbreedingCoeff=0.0435275;AS_VQSLOD=24.5912;POSITIVE_TRAIN_SITE;culprit=AS_FS;SOR=0.693;AC_asj_female=1002;AN_asj_female=1758;AF_asj_female=0.569966;nhomalt_asj_female=292;AC_eas_female=1007;AN_eas_female=1446;AF_eas_female=0.696404;nhomalt_eas_female=349;AC_afr_male=15090;AN_afr_male=19294;AF_afr_male=0.782108;nhomalt_afr_male=5884;AC_female=46795;AN_female=73708;AF_female=0.63487;nhomalt_female=15244;AC_fin_male=4145;AN_fin_male=7882;AF_fin_male=0.525882;nhomalt_fin_male=1075;AC_oth_female=671;AN_oth_female=1100;AF_oth_female=0.61;nhomalt_oth_female=210;AC_ami=460;AN_ami=898;AF_ami=0.512249;nhomalt_ami=114;AC_oth=1314;AN_oth=2148;AF_oth=0.611732;nhomalt_oth=400;AC_male=43638;AN_male=69230;AF_male=0.630334;nhomalt_male=14083;AC_ami_female=238;AN_ami_female=468;AF_ami_female=0.508547;nhomalt_ami_female=57;AC_afr=32744;AN_afr=41920;AF_afr=0.781107;nhomalt_afr=12801;AC_eas_male=1163;AN_eas_male=1674;AF_eas_male=0.694743;nhomalt_eas_male=404;AC_sas=1995;AN_sas=3034;AF_sas=0.657548;nhomalt_sas=670;AC_nfe_female=20628;AN_nfe_female=37348;AF_nfe_female=0.552319;nhomalt_nfe_female=5658;AC_asj_male=896;AN_asj_male=1562;AF_asj_male=0.573624;nhomalt_asj_male=259;AC_raw=90691;AN_raw=143340;AF_raw=0.632698;nhomalt_raw=29415;AC_oth_male=643;AN_oth_male=1048;AF_oth_male=0.61355;nhomalt_oth_male=190;AC_nfe_male=14878;AN_nfe_male=27148;AF_nfe_male=0.548033;nhomalt_nfe_male=4059;AC_asj=1898;AN_asj=3320;AF_asj=0.571687;nhomalt_asj=551;AC_amr_male=4969;AN_amr_male=7722;AF_amr_male=0.643486;nhomalt_amr_male=1605;nhomalt=29327;AC_amr_female=3798;AN_amr_female=5898;AF_amr_female=0.643947;nhomalt_amr_female=1212;AC_sas_female=363;AN_sas_female=564;AF_sas_female=0.643617;nhomalt_sas_female=120;AC_fin=5579;AN_fin=10382;AF_fin=0.537372;nhomalt_fin=1504;AC_afr_female=17654;AN_afr_female=22626;AF_afr_female=0.780253;nhomalt_afr_female=6917;AC_sas_male=1632;AN_sas_male=2470;AF_sas_male=0.660729;nhomalt_sas_male=550;AC_amr=8767;AN_amr=13620;AF_amr=0.643686;nhomalt_amr=2817;AC_nfe=35506;AN_nfe=64496;AF_nfe=0.550515;nhomalt_nfe=9717;AC_eas=2170;AN_eas=3120;AF_eas=0.695513;nhomalt_eas=753;AC_ami_male=222;AN_ami_male=430;AF_ami_male=0.516279;nhomalt_ami_male=57;AC_fin_female=1434;AN_fin_female=2500;AF_fin_female=0.5736;nhomalt_fin_female=429;faf95_afr=0.77402;faf99_afr=0.77402;faf95_sas=0.633521;faf99_sas=0.633521;faf95_adj=0.629216;faf99_adj=0.629215;faf95_amr=0.63242;faf99_amr=0.632419;faf95_nfe=0.545717;faf99_nfe=0.545717;faf95_eas=0.671138;faf99_eas=0.671137;vep=T|intron_variant|MODIFIER|VIT|ENSG00000205221|Transcript|ENST00000379241|protein_coding||1/13|,T|intron_variant|MODIFIER|VIT|ENSG00000205221|Transcript|ENST00000379242|protein_coding||1/15|,T|intron_variant|MODIFIER|VIT|ENSG00000205221|Transcript|ENST00000389975|protein_coding||1/14|,T|intron_variant|MODIFIER|VIT|ENSG00000205221|Transcript|ENST00000401530|protein_coding||1/13|,T|intron_variant|MODIFIER|VIT|ENSG00000205221|Transcript|ENST00000404084|protein_coding||1/12|,T|intron_variant|MODIFIER|VIT|ENSG00000205221|Transcript|ENST00000457137|protein_coding||1/5|,T|intron_variant|MODIFIER|VIT|ENSG00000205221|Transcript|ENST00000497382|protein_coding||1/14|
chr2	36783431	rs3821147	G	A	86745500	PASS	AC=74173;AN=143024;AF=0.518605;variant_type=snv;n_alt_alleles=1;ReadPosRankSum=0.382;MQRankSum=-0.035;RAW_MQ=1.38266e+10;DP=3804129;MQ_DP=3841053;VarDP=3804129;MQ=59.9974;QD=22.803;FS=0;SB=513044,508052,1393206,1389853;InbreedingCoeff=0.197065;AS_VQSLOD=24.0182;NEGATIVE_TRAIN_SITE;POSITIVE_TRAIN_SITE;culprit=AS_FS;SOR=0.686;AC_asj_female=1296;AN_asj_female=1762;AF_asj_female=0.735528;nhomalt_asj_female=481;AC_eas_female=1116;AN_eas_female=1448;AF_eas_female=0.770718;nhomalt_eas_female=424;AC_afr_male=3522;AN_afr_male=19290;AF_afr_male=0.182582;nhomalt_afr_male=335;AC_female=38163;AN_female=73736;AF_female=0.517563;nhomalt_female=11718;AC_fin_male=4676;AN_fin_male=7906;AF_fin_male=0.59145;nhomalt_fin_male=1382;AC_oth_female=629;AN_oth_female=1100;AF_oth_female=0.571818;nhomalt_oth_female=191;AC_ami=546;AN_ami=900;AF_ami=0.606667;nhomalt_ami=156;AC_oth=1243;AN_oth=2148;AF_oth=0.578678;nhomalt_oth=377;AC_male=36010;AN_male=69288;AF_male=0.519715;nhomalt_male=11032;AC_ami_female=281;AN_ami_female=470;AF_ami_female=0.597872;nhomalt_ami_female=77;AC_afr=7786;AN_afr=41918;AF_afr=0.185744;nhomalt_afr=751;AC_eas_male=1278;AN_eas_male=1684;AF_eas_male=0.758907;nhomalt_eas_male=482;AC_sas=1474;AN_sas=3034;AF_sas=0.485827;nhomalt_sas=353;AC_nfe_female=24695;AN_nfe_female=37366;AF_nfe_female=0.660895;nhomalt_nfe_female=8166;AC_asj_male=1162;AN_asj_male=1562;AF_asj_male=0.743918;nhomalt_asj_male=431;AC_raw=74285;AN_raw=143322;AF_raw=0.518308;nhomalt_raw=22777;AC_oth_male=614;AN_oth_male=1048;AF_oth_male=0.585878;nhomalt_oth_male=186;AC_nfe_male=17748;AN_nfe_male=27164;AF_nfe_male=0.653365;nhomalt_nfe_male=5802;AC_asj=2458;AN_asj=3324;AF_asj=0.739471;nhomalt_asj=912;AC_amr_male=5559;AN_amr_male=7732;AF_amr_male=0.71896;nhomalt_amr_male=2053;nhomalt=22750;AC_amr_female=4138;AN_amr_female=5898;AF_amr_female=0.701594;nhomalt_amr_female=1476;AC_sas_female=288;AN_sas_female=562;AF_sas_female=0.512456;nhomalt_sas_female=71;AC_fin=6132;AN_fin=10408;AF_fin=0.589162;nhomalt_fin=1798;AC_afr_female=4264;AN_afr_female=22628;AF_afr_female=0.188439;nhomalt_afr_female=416;AC_sas_male=1186;AN_sas_male=2472;AF_sas_male=0.479773;nhomalt_sas_male=282;AC_amr=9697;AN_amr=13630;AF_amr=0.711445;nhomalt_amr=3529;AC_nfe=42443;AN_nfe=64530;AF_nfe=0.657725;nhomalt_nfe=13968;AC_eas=2394;AN_eas=3132;AF_eas=0.764368;nhomalt_eas=906;AC_ami_male=265;AN_ami_male=430;AF_ami_male=0.616279;nhomalt_ami_male=79;AC_fin_female=1456;AN_fin_female=2502;AF_fin_female=0.581934;nhomalt_fin_female=416;faf95_afr=0.182294;faf99_afr=0.182294;faf95_sas=0.465202;faf99_sas=0.465202;faf95_adj=0.515477;faf99_adj=0.515477;faf95_amr=0.699603;faf99_amr=0.699603;faf95_nfe=0.652482;faf99_nfe=0.652482;faf95_eas=0.738854;faf99_eas=0.738854;vep=A|intron_variant|MODIFIER|VIT|ENSG00000205221|Transcript|ENST00000379241|protein_coding||9/13|,A|intron_variant|MODIFIER|VIT|ENSG00000205221|Transcript|ENST00000379242|protein_coding||11/15|,A|intron_variant|MODIFIER|VIT|ENSG00000205221|Transcript|ENST00000389975|protein_coding||10/14|,A|intron_variant|MODIFIER|VIT|ENSG00000205221|Transcript|ENST00000401530|protein_coding||9/13|,A|intron_variant|MODIFIER|VIT|ENSG00000205221|Transcript|ENST00000404084|protein_coding||8/12|,A|intron_variant|MODIFIER|VIT|ENSG00000205221|Transcript|ENST00000464309|protein_coding||3/4|,A|intron_variant|MODIFIER|VIT|ENSG00000205221|Transcript|ENST00000497382|protein_coding||10/14|
chr2	37233996	rs12712528	A	G	80096800	PASS	AC=69454;AN=143070;AF=0.485455;variant_type=snv;n_alt_alleles=1;ReadPosRankSum=0.384;MQRankSum=-0.031;RAW_MQ=1.42015e+10;DP=3900794;MQ_DP=3945322;VarDP=3900794;MQ=59.9966;QD=20.5335;FS=0;SB=672165,597778,1389144,1241707;InbreedingCoeff=0.0359339;AS_VQSLOD=24.0867;POSITIVE_TRAIN_SITE;culprit=AS_FS;SOR=0.688;AC_asj_female=1051;AN_asj_female=1758;AF_asj_female=0.597838;nhomalt_asj_female=312;AC_eas_female=1139;AN_eas_female=1444;AF_eas_female=0.788781;nhomalt_eas_female=454;AC_afr_male=7491;AN_afr_male=19294;AF_afr_male=0.388255;nhomalt_afr_male=1442;AC_female=35193;AN_female=73772;AF_female=0.477051;nhomalt_female=8700;AC_fin_male=4928;AN_fin_male=7894;AF_fin_male=0.624272;nhomalt_fin_male=1534;AC_oth_female=576;AN_oth_female=1098;AF_oth_female=0.52459;nhomalt_oth_female=157;AC_ami=430;AN_ami=900;AF_ami=0.477778;nhomalt_ami=96;AC_oth=1131;AN_oth=2152;AF_oth=0.525558;nhomalt_oth=303;AC_male=34261;AN_male=69298;AF_male=0.494401;nhomalt_male=8792;AC_ami_female=231;AN_ami_female=470;AF_ami_female=0.491489;nhomalt_ami_female=53;AC_afr=16074;AN_afr=41958;AF_afr=0.383097;nhomalt_afr=3067;AC_eas_male=1317;AN_eas_male=1682;AF_eas_male=0.782996;nhomalt_eas_male=519;AC_sas=1196;AN_sas=3048;AF_sas=0.392388;nhomalt_sas=254;AC_nfe_female=18451;AN_nfe_female=37368;AF_nfe_female=0.493765;nhomalt_nfe_female=4593;AC_asj_male=954;AN_asj_male=1560;AF_asj_male=0.611538;nhomalt_asj_male=306;AC_raw=69602;AN_raw=143364;AF_raw=0.485491;nhomalt_raw=17539;AC_oth_male=555;AN_oth_male=1054;AF_oth_male=0.526565;nhomalt_oth_male=146;AC_nfe_male=13382;AN_nfe_male=27162;AF_nfe_male=0.492674;nhomalt_nfe_male=3317;AC_asj=2005;AN_asj=3318;AF_asj=0.60428;nhomalt_asj=618;AC_amr_male=4463;AN_amr_male=7740;AF_amr_male=0.576615;nhomalt_amr_male=1281;nhomalt=17492;AC_amr_female=3442;AN_amr_female=5902;AF_amr_female=0.583192;nhomalt_amr_female=989;AC_sas_female=224;AN_sas_female=566;AF_sas_female=0.39576;nhomalt_sas_female=50;AC_fin=6424;AN_fin=10396;AF_fin=0.61793;nhomalt_fin=2001;AC_afr_female=8583;AN_afr_female=22664;AF_afr_female=0.378706;nhomalt_afr_female=1625;AC_sas_male=972;AN_sas_male=2482;AF_sas_male=0.39162;nhomalt_sas_male=204;AC_amr=7905;AN_amr=13642;AF_amr=0.57946;nhomalt_amr=2270;AC_nfe=31833;AN_nfe=64530;AF_nfe=0.493305;nhomalt_nfe=7910;AC_eas=2456;AN_eas=3126;AF_eas=0.785669;nhomalt_eas=973;AC_ami_male=199;AN_ami_male=430;AF_ami_male=0.462791;nhomalt_ami_male=43;AC_fin_female=1496;AN_fin_female=2502;AF_fin_female=0.597922;nhomalt_fin_female=467;faf95_afr=0.37814;faf99_afr=0.37814;faf95_sas=0.373913;faf99_sas=0.373913;faf95_adj=0.482428;faf99_adj=0.482428;faf95_amr=0.568782;faf99_amr=0.568781;faf95_nfe=0.488766;faf99_nfe=0.488766;faf95_eas=0.759775;faf99_eas=0.759774;vep=G|intron_variant|MODIFIER|NDUFAF7|ENSG00000003509|Transcript|ENST00000002125|protein_coding||2/9|,G|upstream_gene_variant|MODIFIER|CEBPZ|ENSG00000115816|Transcript|ENST00000234170|protein_coding|||,G|intron_variant|MODIFIER|NDUFAF7|ENSG00000003509|Transcript|ENST00000336237|protein_coding||2/7|,G|intron_variant|MODIFIER|NDUFAF7|ENSG00000003509|Transcript|ENST00000416653|protein_coding||2/4|,G|intron_variant|MODIFIER|NDUFAF7|ENSG00000003509|Transcript|ENST00000431821|protein_coding||1/6|,G|intron_variant|MODIFIER|NDUFAF7|ENSG00000003509|Transcript|ENST00000432075|protein_coding||2/4|,G|intron_variant|MODIFIER|NDUFAF7|ENSG00000003509|Transcript|ENST00000439218|protein_coding||2/7|,G|upstream_gene_variant|MODIFIER|CEBPZ|ENSG00000115816|Transcript|ENST00000446769|protein_coding|||,G|intron_variant&NMD_transcript_variant|MODIFIER|NDUFAF7|ENSG00000003509|Transcript|ENST00000455230|nonsense_mediated_decay||2/8|,G|intron_variant&non_coding_transcript_variant|MODIFIER|NDUFAF7|ENSG00000003509|Transcript|ENST00000469831|retained_intron||2/4|,G|intron_variant&non_coding_transcript_variant|MODIFIER|NDUFAF7|ENSG00000003509|Transcript|ENST00000474154|retained_intron||2/8|,G|intron_variant&non_coding_transcript_variant|MODIFIER|NDUFAF7|ENSG00000003509|Transcript|ENST00000483999|processed_transcript||1/5|
chr2	37504522	rs960902	G	A	76036500	PASS	AC=73696;AN=142818;AF=0.516013;variant_type=snv;n_alt_alleles=1;ReadPosRankSum=0.317;MQRankSum=0;RAW_MQ=1.35439e+10;DP=3725142;MQ_DP=3762629;VarDP=3725142;MQ=59.9966;QD=20.4117;FS=1.92865e-15;SB=664874,551062,1366045,1143161;InbreedingCoeff=0.00742877;AS_VQSLOD=22.5273;POSITIVE_TRAIN_SITE;culprit=AS_FS;SOR=0.684;AC_asj_female=899;AN_asj_female=1762;AF_asj_female=0.510216;nhomalt_asj_female=225;AC_eas_female=566;AN_eas_female=1444;AF_eas_female=0.391967;nhomalt_eas_female=114;AC_afr_male=10505;AN_afr_male=19242;AF_afr_male=0.545941;nhomalt_afr_male=2893;AC_female=37710;AN_female=73650;AF_female=0.512016;nhomalt_female=9690;AC_fin_male=4211;AN_fin_male=7882;AF_fin_male=0.534255;nhomalt_fin_male=1132;AC_oth_female=556;AN_oth_female=1098;AF_oth_female=0.506375;nhomalt_oth_female=141;AC_ami=438;AN_ami=898;AF_ami=0.487751;nhomalt_ami=118;AC_oth=1081;AN_oth=2146;AF_oth=0.503728;nhomalt_oth=279;AC_male=35986;AN_male=69168;AF_male=0.520269;nhomalt_male=9439;AC_ami_female=224;AN_ami_female=470;AF_ami_female=0.476596;nhomalt_ami_female=57;AC_afr=22741;AN_afr=41818;AF_afr=0.543809;nhomalt_afr=6251;AC_eas_male=714;AN_eas_male=1682;AF_eas_male=0.424495;nhomalt_eas_male=153;AC_sas=1288;AN_sas=3030;AF_sas=0.425083;nhomalt_sas=277;AC_nfe_female=18393;AN_nfe_female=37356;AF_nfe_female=0.492371;nhomalt_nfe_female=4480;AC_asj_male=798;AN_asj_male=1562;AF_asj_male=0.510883;nhomalt_asj_male=192;AC_raw=73935;AN_raw=143286;AF_raw=0.515996;nhomalt_raw=19208;AC_oth_male=525;AN_oth_male=1048;AF_oth_male=0.500954;nhomalt_oth_male=138;AC_nfe_male=13473;AN_nfe_male=27132;AF_nfe_male=0.496572;nhomalt_nfe_male=3340;AC_asj=1697;AN_asj=3324;AF_asj=0.510529;nhomalt_asj=417;AC_amr_male=4500;AN_amr_male=7724;AF_amr_male=0.5826;nhomalt_amr_male=1311;nhomalt=19129;AC_amr_female=3254;AN_amr_female=5888;AF_amr_female=0.552649;nhomalt_amr_female=906;AC_sas_female=242;AN_sas_female=562;AF_sas_female=0.430605;nhomalt_sas_female=58;AC_fin=5551;AN_fin=10376;AF_fin=0.534985;nhomalt_fin=1483;AC_afr_female=12236;AN_afr_female=22576;AF_afr_female=0.541991;nhomalt_afr_female=3358;AC_sas_male=1046;AN_sas_male=2468;AF_sas_male=0.423825;nhomalt_sas_male=219;AC_amr=7754;AN_amr=13612;AF_amr=0.569644;nhomalt_amr=2217;AC_nfe=31866;AN_nfe=64488;AF_nfe=0.494138;nhomalt_nfe=7820;AC_eas=1280;AN_eas=3126;AF_eas=0.409469;nhomalt_eas=267;AC_ami_male=214;AN_ami_male=428;AF_ami_male=0.5;nhomalt_ami_male=61;AC_fin_female=1340;AN_fin_female=2494;AF_fin_female=0.537289;nhomalt_fin_female=351;faf95_afr=0.537891;faf99_afr=0.53789;faf95_sas=0.405789;faf99_sas=0.40579;faf95_adj=0.51289;faf99_adj=0.512891;faf95_amr=0.559045;faf99_amr=0.559045;faf95_nfe=0.489593;faf99_nfe=0.489594;faf95_eas=0.390827;faf99_eas=0.390827;vep=A|intergenic_variant|MODIFIER|||Intergenic|||||
chr2	37768584	rs12615742	C	T	65439200	PASS	AC=61637;AN=143006;AF=0.43101;variant_type=snv;n_alt_alleles=1;ReadPosRankSum=0.331;MQRankSum=-0.462;RAW_MQ=1.18067e+10;DP=3392186;MQ_DP=3426295;VarDP=3392186;MQ=58.7019;QD=19.2911;FS=0;SB=646717,558346,1175539,1011602;InbreedingCoeff=0.0151242;AS_VQSLOD=3.0623;NEGATIVE_TRAIN_SITE;POSITIVE_TRAIN_SITE;culprit=AS_MQ;SOR=0.696;AC_asj_female=638;AN_asj_female=1760;AF_asj_female=0.3625;nhomalt_asj_female=124;AC_eas_female=687;AN_eas_female=1444;AF_eas_female=0.475762;nhomalt_eas_female=167;AC_afr_male=7479;AN_afr_male=19300;AF_afr_male=0.387513;nhomalt_afr_male=1469;AC_female=32085;AN_female=73702;AF_female=0.435334;nhomalt_female=7075;AC_fin_male=3216;AN_fin_male=7920;AF_fin_male=0.406061;nhomalt_fin_male=651;AC_oth_female=481;AN_oth_female=1100;AF_oth_female=0.437273;nhomalt_oth_female=105;AC_ami=418;AN_ami=896;AF_ami=0.466518;nhomalt_ami=102;AC_oth=917;AN_oth=2150;AF_oth=0.426512;nhomalt_oth=192;AC_male=29552;AN_male=69304;AF_male=0.426411;nhomalt_male=6468;AC_ami_female=212;AN_ami_female=466;AF_ami_female=0.454936;nhomalt_ami_female=45;AC_afr=16288;AN_afr=41916;AF_afr=0.388587;nhomalt_afr=3172;AC_eas_male=808;AN_eas_male=1682;AF_eas_male=0.48038;nhomalt_eas_male=201;AC_sas=1367;AN_sas=3042;AF_sas=0.449375;nhomalt_sas=295;AC_nfe_female=17968;AN_nfe_female=37348;AF_nfe_female=0.481097;nhomalt_nfe_female=4328;AC_asj_male=539;AN_asj_male=1556;AF_asj_male=0.346401;nhomalt_asj_male=90;AC_raw=61779;AN_raw=143330;AF_raw=0.431026;nhomalt_raw=13580;AC_oth_male=436;AN_oth_male=1050;AF_oth_male=0.415238;nhomalt_oth_male=87;AC_nfe_male=13189;AN_nfe_male=27152;AF_nfe_male=0.485747;nhomalt_nfe_male=3245;AC_asj=1177;AN_asj=3316;AF_asj=0.354946;nhomalt_asj=214;AC_amr_male=2561;AN_amr_male=7736;AF_amr_male=0.33105;nhomalt_amr_male=428;nhomalt=13543;AC_amr_female=1986;AN_amr_female=5900;AF_amr_female=0.33661;nhomalt_amr_female=337;AC_sas_female=249;AN_sas_female=564;AF_sas_female=0.441489;nhomalt_sas_female=55;AC_fin=4271;AN_fin=10424;AF_fin=0.409728;nhomalt_fin=862;AC_afr_female=8809;AN_afr_female=22616;AF_afr_female=0.389503;nhomalt_afr_female=1703;AC_sas_male=1118;AN_sas_male=2478;AF_sas_male=0.45117;nhomalt_sas_male=240;AC_amr=4547;AN_amr=13636;AF_amr=0.333456;nhomalt_amr=765;AC_nfe=31157;AN_nfe=64500;AF_nfe=0.483054;nhomalt_nfe=7573;AC_eas=1495;AN_eas=3126;AF_eas=0.478247;nhomalt_eas=368;AC_ami_male=206;AN_ami_male=430;AF_ami_male=0.47907;nhomalt_ami_male=57;AC_fin_female=1055;AN_fin_female=2504;AF_fin_female=0.421326;nhomalt_fin_female=211;faf95_afr=0.383592;faf99_afr=0.383592;faf95_sas=0.429572;faf99_sas=0.429571;faf95_adj=0.428158;faf99_adj=0.428157;faf95_amr=0.325363;faf99_amr=0.325363;faf95_nfe=0.478561;faf99_nfe=0.478561;faf95_eas=0.458085;faf99_eas=0.458085;vep=T|intergenic_variant|MODIFIER|||Intergenic|||||
chr2	37989273	rs1446296	T	G	92985000	PASS	AC=90023;AN=142940;AF=0.629796;variant_type=snv;n_alt_alleles=1;ReadPosRankSum=0.35;MQRankSum=-0.023;RAW_MQ=1.47253e+10;DP=4054729;MQ_DP=4090737;VarDP=4054729;MQ=59.9972;QD=22.9325;FS=0;SB=506867,517116,1506480,1524266;InbreedingCoeff=0.145386;AS_VQSLOD=24.4407;NEGATIVE_TRAIN_SITE;POSITIVE_TRAIN_SITE;culprit=AS_FS;SOR=0.685;AC_asj_female=1163;AN_asj_female=1760;AF_asj_female=0.660795;nhomalt_asj_female=386;AC_eas_female=1290;AN_eas_female=1446;AF_eas_female=0.892116;nhomalt_eas_female=572;AC_afr_male=17265;AN_afr_male=19282;AF_afr_male=0.895395;nhomalt_afr_male=7739;AC_female=46411;AN_female=73744;AF_female=0.629353;nhomalt_female=15926;AC_fin_male=4359;AN_fin_male=7890;AF_fin_male=0.552471;nhomalt_fin_male=1206;AC_oth_female=684;AN_oth_female=1096;AF_oth_female=0.624088;nhomalt_oth_female=222;AC_ami=494;AN_ami=898;AF_ami=0.550111;nhomalt_ami=136;AC_oth=1309;AN_oth=2144;AF_oth=0.610541;nhomalt_oth=408;AC_male=43612;AN_male=69196;AF_male=0.630268;nhomalt_male=14841;AC_ami_female=256;AN_ami_female=468;AF_ami_female=0.547009;nhomalt_ami_female=69;AC_afr=37414;AN_afr=41938;AF_afr=0.892126;nhomalt_afr=16726;AC_eas_male=1507;AN_eas_male=1680;AF_eas_male=0.897024;nhomalt_eas_male=674;AC_sas=1422;AN_sas=3038;AF_sas=0.468071;nhomalt_sas=314;AC_nfe_female=17716;AN_nfe_female=37360;AF_nfe_female=0.474197;nhomalt_nfe_female=4208;AC_asj_male=1075;AN_asj_male=1562;AF_asj_male=0.68822;nhomalt_asj_male=368;AC_raw=90296;AN_raw=143344;AF_raw=0.629925;nhomalt_raw=30869;AC_oth_male=625;AN_oth_male=1048;AF_oth_male=0.596374;nhomalt_oth_male=186;AC_nfe_male=12840;AN_nfe_male=27108;AF_nfe_male=0.473661;nhomalt_nfe_male=2995;AC_asj=2238;AN_asj=3322;AF_asj=0.673691;nhomalt_asj=754;AC_amr_male=4559;AN_amr_male=7720;AF_amr_male=0.590544;nhomalt_amr_male=1357;nhomalt=30767;AC_amr_female=3509;AN_amr_female=5894;AF_amr_female=0.595351;nhomalt_amr_female=1037;AC_sas_female=278;AN_sas_female=562;AF_sas_female=0.494662;nhomalt_sas_female=65;AC_fin=5725;AN_fin=10392;AF_fin=0.550905;nhomalt_fin=1586;AC_afr_female=20149;AN_afr_female=22656;AF_afr_female=0.889345;nhomalt_afr_female=8987;AC_sas_male=1144;AN_sas_male=2476;AF_sas_male=0.462036;nhomalt_sas_male=249;AC_amr=8068;AN_amr=13614;AF_amr=0.592625;nhomalt_amr=2394;AC_nfe=30556;AN_nfe=64468;AF_nfe=0.473972;nhomalt_nfe=7203;AC_eas=2797;AN_eas=3126;AF_eas=0.894754;nhomalt_eas=1246;AC_ami_male=238;AN_ami_male=430;AF_ami_male=0.553488;nhomalt_ami_male=67;AC_fin_female=1366;AN_fin_female=2502;AF_fin_female=0.545963;nhomalt_fin_female=380;faf95_afr=0.884553;faf99_afr=0.884553;faf95_sas=0.447843;faf99_sas=0.447842;faf95_adj=0.626346;faf99_adj=0.626347;faf95_amr=0.581814;faf99_amr=0.581814;faf95_nfe=0.469519;faf99_nfe=0.46952;faf95_eas=0.867108;faf99_eas=0.867108;vep=G|intron_variant|MODIFIER|RMDN2|ENSG00000115841|Transcript|ENST00000234195|protein_coding||5/10|,G|intron_variant|MODIFIER|RMDN2|ENSG00000115841|Transcript|ENST00000354545|protein_coding||5/10|,G|intron_variant|MODIFIER|RMDN2|ENSG00000115841|Transcript|ENST00000406384|protein_coding||5/10|,G|intron_variant|MODIFIER|RMDN2|ENSG00000115841|Transcript|ENST00000407257|protein_coding||5/11|,G|intron_variant&non_coding_transcript_variant|MODIFIER|RMDN2-AS1|ENSG00000235848|Transcript|ENST00000414365|antisense||2/3|,G|intron_variant|MODIFIER|RMDN2|ENSG00000115841|Transcript|ENST00000417700|protein_coding||4/9|,G|upstream_gene_variant|MODIFIER|RMDN2|ENSG00000115841|Transcript|ENST00000425641|protein_coding|||,G|intron_variant&NMD_transcript_variant|MODIFIER|RMDN2|ENSG00000115841|Transcript|ENST00000440353|nonsense_mediated_decay||6/8|,G|intron_variant|MODIFIER|RMDN2|ENSG00000115841|Transcript|ENST00000442857|protein_coding||4/8|,G|intron_variant&non_coding_transcript_variant|MODIFIER|RMDN2|ENSG00000115841|Transcript|ENST00000496735|retained_intron||2/2|,G|intron_variant&non_coding_transcript_variant|MODIFIER|RMDN2-AS1|ENSG00000235848|Transcript|ENST00000627330|antisense||2/3|,G|intron_variant&non_coding_transcript_variant|MODIFIER|RMDN2-AS1|ENSG00000235848|Transcript|ENST00000627614|antisense||2/3|,G|intron_variant&non_coding_transcript_variant|MODIFIER|RMDN2-AS1|ENSG00000235848|Transcript|ENST00000629814|antisense||1/2|,G|intron_variant&non_coding_transcript_variant|MODIFIER|RMDN2-AS1|ENSG00000235848|Transcript|ENST00000630021|antisense||5/6|
chr2	38232788	rs3856501	A	G	62961600	PASS	AC=61131;AN=143078;AF=0.427256;variant_type=snv;n_alt_alleles=1;ReadPosRankSum=0.345;MQRankSum=-0.008;RAW_MQ=1.22423e+10;DP=3376449;MQ_DP=3400938;VarDP=3376449;MQ=59.9974;QD=18.6473;FS=9.64327e-16;SB=580904,617508,1060806,1117231;InbreedingCoeff=0.032732;AS_VQSLOD=23.346;POSITIVE_TRAIN_SITE;culprit=AS_FS;SOR=0.684;AC_asj_female=669;AN_asj_female=1756;AF_asj_female=0.380979;nhomalt_asj_female=120;AC_eas_female=1098;AN_eas_female=1446;AF_eas_female=0.759336;nhomalt_eas_female=422;AC_afr_male=9295;AN_afr_male=19290;AF_afr_male=0.481856;nhomalt_afr_male=2203;AC_female=30817;AN_female=73760;AF_female=0.417801;nhomalt_female=6715;AC_fin_male=3527;AN_fin_male=7926;AF_fin_male=0.444991;nhomalt_fin_male=776;AC_oth_female=490;AN_oth_female=1096;AF_oth_female=0.44708;nhomalt_oth_female=106;AC_ami=357;AN_ami=900;AF_ami=0.396667;nhomalt_ami=61;AC_oth=926;AN_oth=2148;AF_oth=0.431099;nhomalt_oth=202;AC_male=30314;AN_male=69318;AF_male=0.437318;nhomalt_male=6910;AC_ami_female=188;AN_ami_female=470;AF_ami_female=0.4;nhomalt_ami_female=29;AC_afr=20037;AN_afr=41932;AF_afr=0.477845;nhomalt_afr=4772;AC_eas_male=1314;AN_eas_male=1684;AF_eas_male=0.780285;nhomalt_eas_male=516;AC_sas=1774;AN_sas=3048;AF_sas=0.582021;nhomalt_sas=510;AC_nfe_female=13176;AN_nfe_female=37374;AF_nfe_female=0.352545;nhomalt_nfe_female=2359;AC_asj_male=627;AN_asj_male=1562;AF_asj_male=0.401408;nhomalt_asj_male=119;AC_raw=61275;AN_raw=143352;AF_raw=0.427444;nhomalt_raw=13670;AC_oth_male=436;AN_oth_male=1052;AF_oth_male=0.414449;nhomalt_oth_male=96;AC_nfe_male=9666;AN_nfe_male=27160;AF_nfe_male=0.355891;nhomalt_nfe_male=1755;AC_asj=1296;AN_asj=3318;AF_asj=0.390597;nhomalt_asj=239;AC_amr_male=3819;AN_amr_male=7732;AF_amr_male=0.493921;nhomalt_amr_male=984;nhomalt=13625;AC_amr_female=3027;AN_amr_female=5906;AF_amr_female=0.51253;nhomalt_amr_female=800;AC_sas_female=313;AN_sas_female=566;AF_sas_female=0.553004;nhomalt_sas_female=81;AC_fin=4641;AN_fin=10430;AF_fin=0.444966;nhomalt_fin=1005;AC_afr_female=10742;AN_afr_female=22642;AF_afr_female=0.474428;nhomalt_afr_female=2569;AC_sas_male=1461;AN_sas_male=2482;AF_sas_male=0.588638;nhomalt_sas_male=429;AC_amr=6846;AN_amr=13638;AF_amr=0.50198;nhomalt_amr=1784;AC_nfe=22842;AN_nfe=64534;AF_nfe=0.353953;nhomalt_nfe=4114;AC_eas=2412;AN_eas=3130;AF_eas=0.770607;nhomalt_eas=938;AC_ami_male=169;AN_ami_male=430;AF_ami_male=0.393023;nhomalt_ami_male=32;AC_fin_female=1114;AN_fin_female=2504;AF_fin_female=0.444888;nhomalt_fin_female=229;faf95_afr=0.472306;faf99_afr=0.472305;faf95_sas=0.559479;faf99_sas=0.55948;faf95_adj=0.424417;faf99_adj=0.424417;faf95_amr=0.492042;faf99_amr=0.492042;faf95_nfe=0.350109;faf99_nfe=0.350109;faf95_eas=0.744981;faf99_eas=0.744981;vep=G|downstream_gene_variant|MODIFIER|RPL7P12|ENSG00000227770|Transcript|ENST00000446719|processed_pseudogene|||,G|intron_variant&non_coding_transcript_variant|MODIFIER|AC009229.1|ENSG00000227292|Transcript|ENST00000450854|lincRNA||1/1|,G|downstream_gene_variant|MODIFIER|CYP1B1-AS1|ENSG00000232973|Transcript|ENST00000629773|antisense|||
chr2	38612181	rs372139	G	A	78663900	PASS	AC=71734;AN=142936;AF=0.501861;variant_type=snv;n_alt_alleles=1;ReadPosRankSum=0.341;MQRankSum=-0.015;RAW_MQ=1.34079e+10;DP=3687201;MQ_DP=3724718;VarDP=3687201;MQ=59.9976;QD=21.3343;FS=4.82164e-16;SB=603391,572524,1290868,1220418;InbreedingCoeff=0.0557117;AS_VQSLOD=24.1774;POSITIVE_TRAIN_SITE;culprit=AS_FS;SOR=0.697;AC_asj_female=800;AN_asj_female=1760;AF_asj_female=0.454545;nhomalt_asj_female=186;AC_eas_female=1014;AN_eas_female=1438;AF_eas_female=0.705146;nhomalt_eas_female=356;AC_afr_male=12476;AN_afr_male=19266;AF_afr_male=0.647566;nhomalt_afr_male=4053;AC_female=36939;AN_female=73734;AF_female=0.500976;nhomalt_female=9726;AC_fin_male=3110;AN_fin_male=7872;AF_fin_male=0.395071;nhomalt_fin_male=598;AC_oth_female=570;AN_oth_female=1098;AF_oth_female=0.519126;nhomalt_oth_female=154;AC_ami=339;AN_ami=898;AF_ami=0.377506;nhomalt_ami=65;AC_oth=1090;AN_oth=2148;AF_oth=0.507449;nhomalt_oth=288;AC_male=34795;AN_male=69202;AF_male=0.502803;nhomalt_male=9262;AC_ami_female=165;AN_ami_female=470;AF_ami_female=0.351064;nhomalt_ami_female=28;AC_afr=27102;AN_afr=41906;AF_afr=0.646733;nhomalt_afr=8790;AC_eas_male=1194;AN_eas_male=1684;AF_eas_male=0.709026;nhomalt_eas_male=421;AC_sas=1408;AN_sas=3044;AF_sas=0.462549;nhomalt_sas=327;AC_nfe_female=14917;AN_nfe_female=37354;AF_nfe_female=0.399341;nhomalt_nfe_female=2923;AC_asj_male=692;AN_asj_male=1560;AF_asj_male=0.44359;nhomalt_asj_male=160;AC_raw=71927;AN_raw=143310;AF_raw=0.501898;nhomalt_raw=19048;AC_oth_male=520;AN_oth_male=1050;AF_oth_male=0.495238;nhomalt_oth_male=134;AC_nfe_male=10713;AN_nfe_male=27138;AF_nfe_male=0.39476;nhomalt_nfe_male=2102;AC_asj=1492;AN_asj=3320;AF_asj=0.449398;nhomalt_asj=346;AC_amr_male=4777;AN_amr_male=7726;AF_amr_male=0.618302;nhomalt_amr_male=1492;nhomalt=18988;AC_amr_female=3582;AN_amr_female=5908;AF_amr_female=0.606297;nhomalt_amr_female=1090;AC_sas_female=269;AN_sas_female=566;AF_sas_female=0.475265;nhomalt_sas_female=62;AC_fin=4106;AN_fin=10372;AF_fin=0.395874;nhomalt_fin=788;AC_afr_female=14626;AN_afr_female=22640;AF_afr_female=0.646025;nhomalt_afr_female=4737;AC_sas_male=1139;AN_sas_male=2478;AF_sas_male=0.459645;nhomalt_sas_male=265;AC_amr=8359;AN_amr=13634;AF_amr=0.6131;nhomalt_amr=2582;AC_nfe=25630;AN_nfe=64492;AF_nfe=0.397414;nhomalt_nfe=5025;AC_eas=2208;AN_eas=3122;AF_eas=0.707239;nhomalt_eas=777;AC_ami_male=174;AN_ami_male=428;AF_ami_male=0.406542;nhomalt_ami_male=37;AC_fin_female=996;AN_fin_female=2500;AF_fin_female=0.3984;nhomalt_fin_female=190;faf95_afr=0.640284;faf99_afr=0.640285;faf95_sas=0.442461;faf99_sas=0.442461;faf95_adj=0.498782;faf99_adj=0.498782;faf95_amr=0.602111;faf99_amr=0.602111;faf95_nfe=0.393338;faf99_nfe=0.393339;faf95_eas=0.682666;faf99_eas=0.682665;vep=A|intergenic_variant|MODIFIER|||Intergenic|||||
chr2	39146066	rs10171977	T	C	77082600	PASS	AC=74834;AN=143046;AF=0.523146;variant_type=snv;n_alt_alleles=1;ReadPosRankSum=0.349;MQRankSum=-0.035;RAW_MQ=1.41475e+10;DP=3899869;MQ_DP=3930255;VarDP=3899869;MQ=59.9971;QD=19.7654;FS=0;SB=638210,623895,1330726,1307038;InbreedingCoeff=0.0120878;AS_VQSLOD=23.7845;POSITIVE_TRAIN_SITE;culprit=AS_FS;SOR=0.688;AC_asj_female=1038;AN_asj_female=1762;AF_asj_female=0.589103;nhomalt_asj_female=308;AC_eas_female=475;AN_eas_female=1442;AF_eas_female=0.329404;nhomalt_eas_female=77;AC_afr_male=10310;AN_afr_male=19286;AF_afr_male=0.534585;nhomalt_afr_male=2730;AC_female=38659;AN_female=73778;AF_female=0.523991;nhomalt_female=10241;AC_fin_male=4464;AN_fin_male=7900;AF_fin_male=0.565063;nhomalt_fin_male=1237;AC_oth_female=559;AN_oth_female=1096;AF_oth_female=0.510036;nhomalt_oth_female=132;AC_ami=522;AN_ami=900;AF_ami=0.58;nhomalt_ami=159;AC_oth=1083;AN_oth=2148;AF_oth=0.50419;nhomalt_oth=250;AC_male=36175;AN_male=69268;AF_male=0.522247;nhomalt_male=9538;AC_ami_female=266;AN_ami_female=470;AF_ami_female=0.565957;nhomalt_ami_female=83;AC_afr=22276;AN_afr=41948;AF_afr=0.531038;nhomalt_afr=5896;AC_eas_male=533;AN_eas_male=1684;AF_eas_male=0.316508;nhomalt_eas_male=90;AC_sas=1397;AN_sas=3036;AF_sas=0.460145;nhomalt_sas=314;AC_nfe_female=20123;AN_nfe_female=37376;AF_nfe_female=0.538394;nhomalt_nfe_female=5454;AC_asj_male=923;AN_asj_male=1562;AF_asj_male=0.590909;nhomalt_asj_male=271;AC_raw=75006;AN_raw=143358;AF_raw=0.523208;nhomalt_raw=19838;AC_oth_male=524;AN_oth_male=1052;AF_oth_male=0.498099;nhomalt_oth_male=118;AC_nfe_male=14644;AN_nfe_male=27148;AF_nfe_male=0.539414;nhomalt_nfe_male=4013;AC_asj=1961;AN_asj=3324;AF_asj=0.589952;nhomalt_asj=579;AC_amr_male=3408;AN_amr_male=7734;AF_amr_male=0.440652;nhomalt_amr_male=756;nhomalt=19779;AC_amr_female=2531;AN_amr_female=5900;AF_amr_female=0.428983;nhomalt_amr_female=563;AC_sas_female=284;AN_sas_female=564;AF_sas_female=0.503546;nhomalt_sas_female=67;AC_fin=5881;AN_fin=10406;AF_fin=0.565155;nhomalt_fin=1628;AC_afr_female=11966;AN_afr_female=22662;AF_afr_female=0.52802;nhomalt_afr_female=3166;AC_sas_male=1113;AN_sas_male=2472;AF_sas_male=0.450243;nhomalt_sas_male=247;AC_amr=5939;AN_amr=13634;AF_amr=0.435602;nhomalt_amr=1319;AC_nfe=34767;AN_nfe=64524;AF_nfe=0.538823;nhomalt_nfe=9467;AC_eas=1008;AN_eas=3126;AF_eas=0.322457;nhomalt_eas=167;AC_ami_male=256;AN_ami_male=430;AF_ami_male=0.595349;nhomalt_ami_male=76;AC_fin_female=1417;AN_fin_female=2506;AF_fin_female=0.565443;nhomalt_fin_female=391;faf95_afr=0.525199;faf99_afr=0.525199;faf95_sas=0.440083;faf99_sas=0.440084;faf95_adj=0.520004;faf99_adj=0.520004;faf95_amr=0.426346;faf99_amr=0.426347;faf95_nfe=0.534078;faf99_nfe=0.534078;faf95_eas=0.305935;faf99_eas=0.305934;vep=C|intergenic_variant|MODIFIER|||Intergenic|||||
chr2	39850831	rs9679549	T	C	62801200	PASS	AC=57622;AN=142956;AF=0.403075;variant_type=snv;n_alt_alleles=1;ReadPosRankSum=0.373;MQRankSum=0;RAW_MQ=1.19039e+10;DP=3279945;MQ_DP=3306969;VarDP=3279945;MQ=59.9969;QD=19.147;FS=1.92865e-15;SB=551127,616633,999062,1113142;InbreedingCoeff=0.0489749;AS_VQSLOD=23.2798;NEGATIVE_TRAIN_SITE;POSITIVE_TRAIN_SITE;culprit=AS_FS;SOR=0.689;AC_asj_female=1032;AN_asj_female=1762;AF_asj_female=0.585698;nhomalt_asj_female=301;AC_eas_female=781;AN_eas_female=1448;AF_eas_female=0.539365;nhomalt_eas_female=204;AC_afr_male=4607;AN_afr_male=19280;AF_afr_male=0.238952;nhomalt_afr_male=546;AC_female=29501;AN_female=73730;AF_female=0.400122;nhomalt_female=6370;AC_fin_male=3697;AN_fin_male=7894;AF_fin_male=0.46833;nhomalt_fin_male=835;AC_oth_female=492;AN_oth_female=1098;AF_oth_female=0.448087;nhomalt_oth_female=118;AC_ami=425;AN_ami=898;AF_ami=0.473274;nhomalt_ami=95;AC_oth=942;AN_oth=2152;AF_oth=0.437732;nhomalt_oth=219;AC_male=28121;AN_male=69226;AF_male=0.40622;nhomalt_male=6073;AC_ami_female=211;AN_ami_female=470;AF_ami_female=0.448936;nhomalt_ami_female=44;AC_afr=9992;AN_afr=41932;AF_afr=0.238291;nhomalt_afr=1192;AC_eas_male=962;AN_eas_male=1678;AF_eas_male=0.573302;nhomalt_eas_male=270;AC_sas=1431;AN_sas=3034;AF_sas=0.471655;nhomalt_sas=344;AC_nfe_female=17414;AN_nfe_female=37362;AF_nfe_female=0.466089;nhomalt_nfe_female=4054;AC_asj_male=887;AN_asj_male=1562;AF_asj_male=0.567862;nhomalt_asj_male=252;AC_raw=57788;AN_raw=143318;AF_raw=0.403215;nhomalt_raw=12495;AC_oth_male=450;AN_oth_male=1054;AF_oth_male=0.426945;nhomalt_oth_male=101;AC_nfe_male=12597;AN_nfe_male=27128;AF_nfe_male=0.464354;nhomalt_nfe_male=2949;AC_asj=1919;AN_asj=3324;AF_asj=0.577316;nhomalt_asj=553;AC_amr_male=3546;AN_amr_male=7734;AF_amr_male=0.458495;nhomalt_amr_male=790;nhomalt=12443;AC_amr_female=2702;AN_amr_female=5896;AF_amr_female=0.458277;nhomalt_amr_female=643;AC_sas_female=270;AN_sas_female=566;AF_sas_female=0.477032;nhomalt_sas_female=65;AC_fin=4911;AN_fin=10370;AF_fin=0.473578;nhomalt_fin=1130;AC_afr_female=5385;AN_afr_female=22652;AF_afr_female=0.237727;nhomalt_afr_female=646;AC_sas_male=1161;AN_sas_male=2468;AF_sas_male=0.470421;nhomalt_sas_male=279;AC_amr=6248;AN_amr=13630;AF_amr=0.458401;nhomalt_amr=1433;AC_nfe=30011;AN_nfe=64490;AF_nfe=0.465359;nhomalt_nfe=7003;AC_eas=1743;AN_eas=3126;AF_eas=0.557582;nhomalt_eas=474;AC_ami_male=214;AN_ami_male=428;AF_ami_male=0.5;nhomalt_ami_male=51;AC_fin_female=1214;AN_fin_female=2476;AF_fin_female=0.490307;nhomalt_fin_female=295;faf95_afr=0.234383;faf99_afr=0.234383;faf95_sas=0.451334;faf99_sas=0.451335;faf95_adj=0.400317;faf99_adj=0.400317;faf95_amr=0.448903;faf99_amr=0.448903;faf95_nfe=0.460949;faf99_nfe=0.460949;faf95_eas=0.535797;faf99_eas=0.535797;vep=C|intron_variant&non_coding_transcript_variant|MODIFIER|SLC8A1-AS1|ENSG00000227028|Transcript|ENST00000599740|antisense||1/1|,C|intron_variant&non_coding_transcript_variant|MODIFIER|SLC8A1-AS1|ENSG00000227028|Transcript|ENST00000628471|antisense||2/5|,C|upstream_gene_variant|MODIFIER|SLC8A1-AS1|ENSG00000227028|Transcript|ENST00000631142|antisense|||
```
